## Supplemental material tarball for "VADR: validation and annotation of virus sequence submissions to GenBank": table-alertlist.tex

```
\begin{table}[h!]
\caption{Attributes of the 43 types of VADR alerts organized by the stage in which they are detected. The S/F column indicates whether the alert applies to an entire sequence (S) or to one feature (F) in a sequence. The five non-fatal alerts (four detected in the classification stage, and one in the coverage stage) do not cause a sequence to fail and are not reported in the output feature table. Codes marked with $^{*}$ are always fatal; all other codes can be set to fatal or non-fatal with command-line options to v-annotate.pl.}
\begin{tabular}{|l|l|l|l|}
\hline
\textbf{code} & \textbf{S/F} & \textbf{error message} & \textbf{description}  \\
\hline 
\multicolumn{4}{|l|}{\textbf{Fatal alerts detected in the classification stage}} \\
\hline 
noannotn$^{*}$ & S & NO\_ANNOTATION                   & no significant similarity detected \\
revcompl$^{*}$ & S & REVCOMPLEM                       & sequence appears to be reverse complemented \\
incsbgrp       & S & INCORRECT\_SPECIFIED\_SUBGROUP   & score difference too large between best overall model and best specified \\
               &   &                                  &  subgroup model \\
incgroup       & S & INCORRECT\_SPECIFIED\_GROUP      & score difference too large between best overall model and best specified \\
               &   &                                  &  group model \\
\hline 
\multicolumn{4}{|l|}{\textbf{Non-fatal alerts detected in the classification stage}} \\
\hline 
qstsbgrp       & S & QUESTIONABLE\_SPECIFIED\_SUBGROUP & best overall model is not from specified subgroup \\
qstgroup       & S & QUESTIONABLE\_SPECIFIED\_GROUP   & best overall model is not from specified group \\
indfclas       & S & INDEFINITE\_CLASSIFICATION       & low score difference between best overall model and second best model \\
               &   &                                  &  (not in best model's subgroup) \\
lowscore       & S & LOW\_SCORE                       & score to homology model below low threshold \\
\hline 
\multicolumn{4}{|l|}{\textbf{Fatal alerts detected in the coverage stage}} \\
\hline 
lowcovrg       & S & LOW\_COVERAGE                    & low sequence fraction with significant similarity to homology model \\
dupregin       & S & DUPLICATE\_REGIONS               & similarity to a model region occurs more than once \\
discontn       & S & DISCONTINUOUS\_SIMILARITY        & not all hits are in the same order in the sequence and the homology \\
               &   &                                  &  model \\
indfstrn       & S & INDEFINITE\_STRAND               & significant similarity detected on both strands \\
lowsim5s       & S & LOW\_SIMILARITY\_START           & significant similarity not detected at 5' end of the sequence \\
lowsim3s       & S & LOW\_SIMILARITY\_END             & significant similarity not detected at 3' end of the sequence \\
lowsimis       & S & LOW\_SIMILARITY                  & internal region without significant similarity \\
\hline 
\multicolumn{4}{|l|}{\textbf{Non-fatal alerts detected in the coverage stage}} \\
\hline 
biasdseq       & S & BIASED\_SEQUENCE                 & high fraction of score attributed to biased sequence composition \\
\hline 
\multicolumn{4}{|l|}{\textbf{Fatal alerts detected in the annotation stage}} \\
\hline 
unexdivg$^{*}$ & S & UNEXPECTED\_DIVERGENCE           & sequence is too divergent to confidently assign nucleotide-based annotation \\
noftrann$^{*}$ & S & NO\_FEATURES\_ANNOTATED          & sequence similarity to homology model does not overlap with any features \\
mutstart       & F & MUTATION\_AT\_START              & expected start codon could not be identified \\
mutendcd       & F & MUTATION\_AT\_END                & expected stop codon could not be identified, predicted CDS stop by \\
               &   &                                  &  homology is invalid \\
mutendns       & F & MUTATION\_AT\_END                & expected stop codon could not be identified, no in-frame stop codon \\
               &   &                                  &  exists 3' of predicted valid start codon \\
mutendex       & F & MUTATION\_AT\_END                & expected stop codon could not be identified, first in-frame stop codon \\
               &   &                                  &  exists 3' of predicted stop position \\
unexleng       & F & UNEXPECTED\_LENGTH               & length of complete coding (CDS or mat\_peptide) feature is not a multiple \\
               &   &                                  &  of 3 \\
cdsstopn       & F & CDS\_HAS\_STOP\_CODON            & in-frame stop codon exists 5' of stop position predicted by homology \\
               &   &                                  &  to reference \\
peptrans       & F & PEPTIDE\_TRANSLATION\_PROBLEM    & mat\_peptide may not be translated because its parent CDS has a problem \\
pepadjcy       & F & PEPTIDE\_ADJACENCY\_PROBLEM      & predictions of two mat\_peptides expected to be adjacent are not adjacent \\
indfantn       & F & INDEFINITE\_ANNOTATION           & nucleotide-based search identifies CDS not identified in protein-based \\
               &   &                                  &  search \\
indf5gap       & F & INDEFINITE\_ANNOTATION\_START    & alignment to homology model is a gap at 5' boundary \\
indf5loc       & F & INDEFINITE\_ANNOTATION\_START    & alignment to homology model has low confidence at 5' boundary \\
indf3gap       & F & INDEFINITE\_ANNOTATION\_END      & alignment to homology model is a gap at 3' boundary \\
indf3loc       & F & INDEFINITE\_ANNOTATION\_END      & alignment to homology model has low confidence at 3' boundary \\
lowsim5f       & F & LOW\_FEATURE\_SIMILARITY\_START  & region within annotated feature at 5' end of sequence lacks significant \\
               &   &                                  &  similarity \\
lowsim3f       & F & LOW\_FEATURE\_SIMILARITY\_END    & region within annotated feature at 3' end of sequence lacks significant \\
               &   &                                  &  similarity \\
lowsimif       & F & LOW\_FEATURE\_SIMILARITY         & region within annotated feature lacks significant similarity \\
\hline 
\multicolumn{4}{|l|}{\textbf{Fatal alerts detected in the protein validation stage}} \\
\hline 
cdsstopp       & F & CDS\_HAS\_STOP\_CODON            & stop codon in protein-based alignment \\
indfantp       & F & INDEFINITE\_ANNOTATION           & protein-based search identifies CDS not identified in nucleotide-based \\
               &   &                                  &  search \\
indf5plg       & F & INDEFINITE\_ANNOTATION\_START    & protein-based alignment extends past nucleotide-based alignment at \\
               &   &                                  &  5' end \\
indf5pst       & F & INDEFINITE\_ANNOTATION\_START    & protein-based alignment does not extend close enough to nucleotide \\
               &   &                                  & -based alignment 5' endpoint \\
indf3plg       & F & INDEFINITE\_ANNOTATION\_END      & protein-based alignment extends past nucleotide-based alignment at \\
               &   &                                  &  3' end \\
indf3pst       & F & INDEFINITE\_ANNOTATION\_END      & protein-based alignment does not extend close enough to nucleotide \\
               &   &                                  & -based alignment 3' endpoint \\
indfstrp       & F & INDEFINITE\_STRAND               & strand mismatch between protein-based and nucleotide-based predictions \\
insertnp       & F & INSERTION\_OF\_NT                & too large of an insertion in protein-based alignment \\
deletinp       & F & DELETION\_OF\_NT                 & too large of a deletion in protein-based alignment \\
\hline 
\end{tabular}
\label{tbl:alertlist}
\end{table}
```
