## Supplemental material tarball for "VADR: validation and annotation of virus sequence submissions to GenBank": table-full-alertcounts.tex

```
\begin{table}[h!]
\caption{Counts of fatal VADR alerts reported for the test datasets. The 34 fatal alert codes reported at least once for any test dataset are listed sorted by total number of reports. 4 fatal alert types ( unexdivg, lowsimis, incsbgrp and indfstrp. ) were not reported for any of the four test sets and are not shown.See Table~\ref{tbl:alertlist} for more information on alerts.}
\begin{tabular}{|l|l||r|r|r|r||r|}
\hline
         &                                     & NC      & NP      & DC      & DP      & total \\
 alert   &                                     &       1384 seqs &       32190 seqs &        4580 seqs &       20973 seqs &      59127 seqs \\
 code    & error message             & ct(seqs) & ct(seqs) & ct(seqs) & ct(seqs) & ct(seqs) \\ \hline
     peptrans & PEPTIDE\_TRANSLATION\_PROBLEM       &      516(86) &     716(535) &     1330(95) &   4051(1065) &   6613(1781)  \\
     noannotn & NO\_ANNOTATION                      &            - &     512(512) &         5(5) &   2236(2236) &   2753(2753)  \\
     indf3pst & INDEFINITE\_ANNOTATION\_END         &       82(70) &   1059(1029) &       56(56) &     600(593) &   1797(1748)  \\
     indf5pst & INDEFINITE\_ANNOTATION\_START       &       59(57) &     940(876) &       16(16) &     660(574) &   1675(1523)  \\
     indf3loc & INDEFINITE\_ANNOTATION\_END         &       85(48) &      185(90) &      206(98) &     293(136) &     769(372)  \\
     incgroup & INCORRECT\_SPECIFIED\_GROUP         &       19(19) &     302(302) &       30(30) &     286(286) &     637(637)  \\
     indf5loc & INDEFINITE\_ANNOTATION\_START       &       19(15) &       66(35) &     222(135) &     286(144) &     593(329)  \\
     lowcovrg & LOW\_COVERAGE                       &         3(3) &     217(217) &       60(60) &     279(279) &     559(559)  \\
     unexleng & UNEXPECTED\_LENGTH                  &       42(34) &       66(55) &      105(49) &     318(182) &     531(320)  \\
     indf5gap & INDEFINITE\_ANNOTATION\_START       &         6(3) &       23(12) &     117(100) &     220(127) &     366(242)  \\
     indf3gap & INDEFINITE\_ANNOTATION\_END         &         4(2) &       83(71) &       15(14) &     237(133) &     339(220)  \\
     lowsim3f & LOW\_FEATURE\_SIMILARITY\_END       &            - &            - &      272(88) &        20(9) &      292(97)  \\
     cdsstopp & CDS\_HAS\_STOP\_CODON               &         7(5) &     112(111) &       15(15) &     153(153) &     287(284)  \\
     revcompl & REVCOMPLEM                          &         3(3) &       85(85) &       35(35) &     120(120) &     243(243)  \\
     cdsstopn & CDS\_HAS\_STOP\_CODON               &       96(93) &       72(71) &       58(58) &         5(4) &     231(226)  \\
     insertnp & INSERTION\_OF\_NT                   &       50(43) &     151(138) &            - &         2(2) &     203(183)  \\
     lowsim5f & LOW\_FEATURE\_SIMILARITY\_START     &            - &            - &     101(101) &       79(39) &     180(140)  \\
     lowsim3s & LOW\_SIMILARITY\_END                &       61(61) &       80(80) &         2(2) &         5(5) &     148(148)  \\
     mutstart & MUTATION\_AT\_START                 &       13(11) &       58(58) &         8(8) &       35(27) &     114(104)  \\
     mutendcd & MUTATION\_AT\_END                   &       52(50) &       47(46) &         6(6) &         5(4) &     110(106)  \\
     discontn & DISCONTINUOUS\_SIMILARITY           &            - &         8(8) &       25(25) &       35(35) &       68(68)  \\
     dupregin & DUPLICATE\_REGIONS                  &            - &         6(6) &       33(33) &       25(25) &       64(64)  \\
     indfstrn & INDEFINITE\_STRAND                  &         1(1) &         4(4) &       56(56) &         2(2) &       63(63)  \\
     deletinp & DELETION\_OF\_NT                    &       22(20) &       26(25) &            - &        12(6) &       60(51)  \\
     lowsimif & LOW\_FEATURE\_SIMILARITY            &            - &            - &       29(14) &        18(9) &       47(23)  \\
     indf3plg & INDEFINITE\_ANNOTATION\_END         &         1(1) &       40(40) &            - &         2(2) &       43(43)  \\
     indfantn & INDEFINITE\_ANNOTATION              &         1(1) &       23(23) &            - &       18(17) &       42(41)  \\
     lowsim5s & LOW\_SIMILARITY\_START              &       12(12) &            - &         6(6) &       20(20) &       38(38)  \\
     noftrann & NO\_FEATURES\_ANNOTATED             &            - &         1(1) &            - &       26(26) &       27(27)  \\
     indf5plg & INDEFINITE\_ANNOTATION\_START       &            - &       10(10) &            - &            - &       10(10)  \\
     indfantp & INDEFINITE\_ANNOTATION              &            - &         3(3) &            - &         6(6) &         9(9)  \\
     pepadjcy & PEPTIDE\_ADJACENCY\_PROBLEM         &            - &         3(3) &            - &         6(6) &         9(9)  \\
     mutendex & MUTATION\_AT\_END                   &         2(2) &         5(5) &         1(1) &            - &         8(8)  \\
     mutendns & MUTATION\_AT\_END                   &         1(1) &         5(5) &            - &            - &         6(6)  \\
\hline 
\end{tabular}
\label{tbl:alertcounts}
\end{table}
```
