## Supplemental material tarball for "VADR: validation and annotation of virus sequence submissions to GenBank": table-full-results.tex

```
\begin{table}[t]
\caption{Summary of pass/fail outcomes for VADR on the full datasets}
\begin{tabular}{|l|r|}
\hline
         & \multicolumn{1}{c|}{VADR}       \\
 dataset & \multicolumn{1}{c|}{\#pass/\#fail [pass fraction]}  \\ \hline
       NC & 1157/227 [0.836]\\ 
       DC & 4171/409 [0.911]\\ 
       NP & 29488/2702 [0.916]\\ 
       DP & 17276/3697 [0.824]\\ 
\hline 
\end{tabular}
\label{tbl:fullpassfail}
\end{table}
```
