## Supplemental material tarball for "VADR: validation and annotation of virus sequence submissions to GenBank": tables-results.tex

```
\begin{table}[t]
\caption{Summary of pass/fail outcomes for VADR, VAPiD and VIGOR on the 200 sequence test datasets}
\begin{tabular}{|l|r|r|r|}
\hline
         & VADR       & VAPiD     & VIGOR      \\
 dataset & pass/fail  & pass/fail & pass/fail  \\ \hline
       NC &  167/33 &  161/39 &   198/2 \\ 
       DC &  189/11 &   196/4 &       - \\ 
       NP &   191/9 &       - &   195/5 \\ 
       DP &  163/37 &       - &       - \\ 
\hline 
\end{tabular}
\label{tbl:passfail}
\end{table}


\begin{table}[t]
\caption{Comparison of pass/fail outcomes for VADR and VAPiD on the 200 sequence Norovirus-Complete (NC) and Dengue-Complete (DC) test datasets.}
\begin{tabular}{|l|r|r|r|r|}
\hline
         & Both       & Both       & VADR-pass  & VADR-fail  \\
 dataset & pass       & fail       & VAPiD-fail & VAPiD-pass \\ \hline
       NC &    137 &      9 &     30 &     24 \\ 
       DC &    188 &      3 &      1 &      8 \\ 
\hline 
\end{tabular}
\label{tbl:compare-vadr-vapid}
\end{table}


\begin{table}[t]
\caption{Comparison of pass/fail outcomes for VADR and VIGOR on the 200 sequence Norovirus-Complete (NC) and Norovirus-Partial (NP) test datasets.}
\begin{tabular}{|l|r|r|r|r|}
\hline
         & Both       & Both       & VADR-pass  & VADR-fail  \\
 dataset & pass       & fail       & VIGOR-fail & VIGOR-pass \\ \hline
       NC &    167 &      2 &      0 &     31 \\ 
       NP &    191 &      5 &      0 &      4 \\ 
\hline 
\end{tabular}
\label{tbl:compare-vadr-vigor}
\end{table}
```
