## Supplemental material tarball for "VADR: validation and annotation of virus sequence submissions to GenBank": dc.list

```
AY858048.2
AY858047.2
AY858046.2
AY858045.2
AY858044.2
AY858043.2
AY858042.2
AY858041.2
AY858040.2
AY858039.2
AY858038.2
AY858037.2
AY858036.2
AY858035.2
AY858050.1
AY656170.1
AY656169.1
EF643017.1
M84727.1
M84728.1
AB189128.1
AB189127.1
AB189126.1
AB189125.1
AB189124.1
AB189123.1
AB189122.1
AB189121.1
AB189120.1
JN819423.1
JF730044.1
GU131924.1
GU131923.1
GU131922.1
GU131921.1
GU131920.1
GU131919.1
GU131906.1
GU131905.1
GU131904.1
GU131903.1
GU131902.1
GU131901.1
GU131900.1
GU131899.1
GU131898.1
GU131895.1
GU131894.1
GQ868638.1
GQ868637.1
GQ868636.1
GQ868635.1
GQ868633.1
GQ868632.1
GQ868631.1
GQ868629.1
GQ868628.1
GQ868627.1
GQ868626.1
GQ868625.1
GQ868624.1
GQ868623.1
GQ868622.1
GQ868621.1
GQ868620.1
GQ868619.1
GQ868618.1
FJ850069.1
FJ639731.1
FJ639730.1
FJ639729.1
FJ639728.1
FJ639727.1
FJ639726.1
FJ639725.1
FJ639724.1
FJ639723.1
FJ639722.1
FJ639721.1
FJ639720.1
FJ639719.1
FJ639718.1
FJ639716.1
FJ639715.1
FJ639713.1
FJ639711.1
FJ639710.1
FJ639709.1
FJ639708.1
FJ639707.1
FJ639706.1
FJ639705.1
FJ639704.1
FJ639703.1
FJ639702.1
FJ639701.1
FJ639700.1
FJ639699.1
FJ639698.1
FJ639697.1
FJ639693.1
FJ639691.1
FJ639690.1
FJ639689.1
FJ639688.1
FJ639687.1
FJ639686.1
FJ639685.1
FJ639684.1
FJ639683.1
FJ639682.1
FJ639681.1
FJ639680.1
FJ639679.1
FJ639678.1
FJ639677.1
FJ639676.1
FJ639675.1
FJ639674.1
FJ639673.1
FJ639672.1
FJ639671.1
FJ639670.1
FJ639669.1
JQ287664.1
AY744683.1
AY744679.1
DQ672564.1
DQ672563.1
DQ672562.1
DQ672561.1
DQ672560.1
DQ672559.1
DQ672558.1
DQ672557.1
DQ672556.1
DQ645556.1
DQ645555.1
DQ645554.1
DQ645553.1
DQ645552.1
DQ645551.1
DQ645550.1
DQ645549.1
DQ645548.1
DQ645547.1
DQ645546.1
DQ645545.1
DQ645544.1
DQ645543.1
DQ645542.1
DQ645541.1
DQ645540.1
AF169688.1
AF169687.1
AF169686.1
AF169685.1
AF169684.1
AF169683.1
AF169682.1
AF169681.1
AF169680.1
AF169679.1
AF169678.1
AF119661.1
AY744677.1
AB214882.1
AB214881.1
AB214880.1
AB214879.1
AB479042.1
AB479041.1
KJ189367.1
KJ189366.1
KJ189365.1
KJ189364.1
KJ189363.1
KJ189362.1
KJ189361.1
KJ189359.1
KJ189358.1
KJ189357.1
KJ189356.1
KJ189355.1
KJ189354.1
KJ189353.1
KJ189352.1
KJ189351.1
KJ189350.1
KF955510.1
KF955464.1
KF955463.1
KF955462.1
KF955461.1
KF955406.1
KF955333.1
KF955332.1
GQ466079.1
GU289913.1
EF025110.1
AY496879.2
M29095.1
AY648301.1
AB195673.1
LC011949.1
LC011948.1
LC011947.1
LC011946.1
LC011945.1
KX225493.1
KX225492.1
KX225491.1
KX225490.1
KX225489.1
KX225488.1
KX225487.1
KX225486.1
KX225485.1
KX225484.1
KX225483.1
KX702403.1
KF360005.1
KJ701507.1
KC762693.1
KC762679.1
KJ438296.1
JX024758.1
JX024757.1
JF730054.1
JF730053.1
HQ541799.1
JF357907.1
JF357906.1
JF357905.1
HQ733861.1
HQ634199.1
HQ541794.1
HQ541793.1
HQ541792.1
HQ541788.1
HQ541787.1
HQ541786.1
HQ332190.1
HQ332189.1
HQ332188.1
HQ332187.1
HQ332186.1
HQ332185.1
HQ332184.1
HQ332183.1
HQ332182.1
HQ332181.1
HQ332180.1
HQ332179.1
HQ332178.1
HQ332177.1
HQ332176.1
HQ332175.1
HQ332174.1
HQ332173.1
HQ332172.1
HQ332171.1
HQ332170.1
HQ999999.1
HQ624984.1
HQ624983.1
FJ176780.1
FJ176779.1
AY662691.1
M93130.1
AF038403.1
AF038402.1
U88537.1
U88536.1
AY376438.1
EU003591.1
EF457906.1
EF457905.1
M14931.2
AF022441.1
AF022440.1
AF022439.1
AF022438.1
AF022437.1
AF022436.1
AF022435.1
AF022434.1
AY496877.2
AY496874.2
AY744685.1
AY744684.1
AY744682.1
AY744681.1
AY744680.1
AY744678.1
M87512.1
AY496873.2
AY923865.1
AY876494.1
AY776329.1
AY776328.1
AY744150.1
AY744149.1
AY037116.1
M19197.1
AB519681.1
FJ467493.1
AB122022.1
AB122021.1
AB122020.1
AB204803.1
AY496871.2
EF032590.1
AY744148.1
KY921909.1
KY921907.1
KY921906.1
KY921905.1
KY921904.1
KX655788.1
KX655787.1
KX655786.1
LG230783.1
LG230782.1
KX372564.1
KP188547.1
KP188545.1
KP188569.1
KP188568.1
KP188567.1
KP188566.1
KP188564.1
KP188563.1
KP188562.1
KP188561.1
KP188560.1
KP188559.1
KP188558.1
KP188557.1
KP188556.1
KP188555.1
KP188554.1
KP188553.1
KP188552.1
KP188551.1
KP188550.1
KP188549.1
KP188548.1
KP188546.1
KP188544.1
KP188543.1
KP188542.1
KP188541.1
KP188540.1
KP188539.1
KU365903.1
KU365902.1
KU365901.1
KU365900.1
KT726361.1
KT726360.1
KT726359.1
KT726358.1
KT726357.1
KT726356.1
KT726355.1
KT726354.1
KT726353.1
KT726352.1
KT726351.1
KT726350.1
KT726349.1
KT726348.1
KT726347.1
KT726346.1
KT726345.1
KT726344.1
KT726343.1
KT726342.1
KT726341.1
KT726340.1
KJ755855.1
EU359008.1
DI403036.1
DI403035.1
DI403034.1
DI403033.1
DI403032.1
DI402999.1
DI402998.1
DI401647.1
DI401646.1
DI401645.1
DI401644.1
DI401607.1
DI401606.1
DI401605.1
KJ918750.1
KJ734727.1
AY277666.2
AY277665.2
AY277664.2
AY277659.2
EU920850.1
EU920849.1
EU920848.1
EU920847.1
EU920846.1
EU920845.1
EU920844.1
EU920843.1
EU920842.1
EU920841.1
EU920840.1
EU920839.1
EU920838.1
EU920837.1
EU920836.1
EU920835.1
EU920834.1
EU920833.1
EU920832.1
EU920831.1
EU920830.1
EU920829.1
EU920828.1
JF808129.1
JF808128.1
JF808127.1
JF808126.1
JF808125.1
JF808124.1
JF808123.1
JF808122.1
JF808121.1
JF808120.1
JF808119.1
JF808118.1
DI191092.1
DI191091.1
KC333651.1
JQ922560.1
JQ922559.1
JQ922558.1
JQ922557.1
JQ922556.1
JQ922555.1
JQ922554.1
JQ922553.1
JQ922552.1
JQ922551.1
JQ922550.1
JQ922549.1
JQ922548.1
JQ922547.1
JQ922546.1
JQ922545.1
JQ922544.1
KC131142.1
KC131141.1
KC131140.1
FJ390389.1
JN796245.1
JN819425.1
JN819424.1
JN819422.1
JN819421.1
JN819420.1
JN819419.1
JN819418.1
JN819417.1
JN819416.1
JN819415.1
JN819414.1
JN819413.1
JN819412.1
JN819411.1
JN819410.1
JN819409.1
JN819408.1
JN819407.1
JN819405.1
JN819403.1
JN819402.1
JN183884.1
JN093516.1
JN093515.1
JN093514.1
JN093513.1
JF730055.1
JF730050.1
HQ891024.1
HQ891023.1
HQ541798.1
JN000938.1
JN000937.1
JN000936.1
JN000935.1
JF937644.1
JF937652.1
JF937651.1
JF937650.1
JF937649.1
JF937648.1
JF937647.1
JF937646.1
JF937645.1
JF937643.1
JF937642.1
JF937641.1
JF937640.1
JF937639.1
JF937638.1
JF937637.1
JF937636.1
JF937635.1
JF937634.1
JF937633.1
JF937632.1
JF937631.1
JF937630.1
JF937629.1
JF937628.1
JF937627.1
JF937626.1
JF937625.1
JF937624.1
JF937623.1
JF937622.1
JF937621.1
JF937620.1
JF937619.1
JF937618.1
JF937617.1
JF937616.1
JF937615.1
JF937614.1
JF937613.1
JF937612.1
JF937611.1
JF937610.1
JF937609.1
JF937608.1
JF937607.1
JF937606.1
JF937605.1
JF937604.1
JF937603.1
JF937602.1
JF937601.1
JF937600.1
JF937599.1
JF937598.1
JF937597.1
JF937596.1
JF920409.1
JF920408.1
JF920407.1
JF920406.1
JF920405.1
JF920404.1
JF920403.1
JF920402.1
JF920401.1
JF920400.1
JF920399.1
JF920398.1
JF920397.1
JF920396.1
JF920395.1
JF920394.1
JF920393.1
JF730052.1
JF730051.1
JF730048.1
JF730047.1
JF730046.1
JF730045.1
JF295012.1
HQ705625.1
HQ705624.1
HQ705623.1
HQ705622.1
HQ705621.1
HQ705620.1
HQ705619.1
HQ705618.1
HQ705617.1
HQ705616.1
HQ705615.1
HQ705614.1
HQ705613.1
HQ705612.1
HQ705611.1
HQ705610.1
HQ705609.1
HQ671178.1
HQ671177.1
HQ671176.1
HQ541806.1
HQ541797.1
HQ541796.1
HQ541795.1
HQ541791.1
HQ541790.1
HQ541789.1
HQ541785.1
HQ166034.1
HQ166033.1
HQ166032.1
HQ166031.1
HQ166030.1
HQ166037.1
HQ166036.1
HQ166035.1
HM756282.1
HM756281.1
HM756280.1
HM756279.1
HM756278.1
HM756277.1
HM756276.1
HM756275.1
HM756274.1
HM631854.1
HM631853.1
HM631852.1
HM631851.1
HM631850.1
HM631856.1
HM488257.1
HM488256.1
HM488255.1
HM631869.1
HM631868.1
HM631867.1
HM631866.1
HM631865.1
HM631864.1
HM631863.1
HM631862.1
HM631861.1
HM631860.1
HM631859.1
HM631858.1
HM631857.1
HM631855.1
HM181978.1
HM181977.1
HM181976.1
HM181975.1
HM181974.1
HM181973.1
HM181972.1
HM181971.1
HM181970.1
HM181969.1
HM181968.1
HM181967.1
HM181966.1
HM181965.1
HM181964.1
HM181963.1
HM181962.1
HM181961.1
HM181960.1
HM181959.1
HM181958.1
HM181957.1
HM181956.1
HM181955.1
HM181954.1
HM181953.1
HM181952.1
HM181951.1
HM181950.1
HM181949.1
HM181948.1
HM181947.1
HM181946.1
HM181945.1
HM181944.1
HM181943.1
HM181942.1
HM181941.1
HM181940.1
HM181939.1
HM181938.1
HM181937.1
HM181936.1
HM181935.1
HM181934.1
HM181933.1
GU131984.1
GU131983.1
GU131982.1
GU131981.1
GU131980.1
GU131979.1
GU131978.1
GU131977.1
GU131976.1
GU131975.1
GU131974.1
GU131973.1
GU131972.1
GU131971.1
GU131970.1
GU131969.1
GU131968.1
GU131967.1
GU131966.1
GU131965.1
GU131964.1
GU131963.1
GU131962.1
GU131961.1
GU131960.1
GU131959.1
GU131958.1
GU131957.1
GU131956.1
GU131954.1
GU131953.1
GU131952.1
GU131951.1
GU131950.1
GU131949.1
GU131948.1
GU131947.1
GU131955.1
GU131946.1
GU131945.1
GU131944.1
GU131943.1
GU131942.1
GU131941.1
GU131940.1
GU131939.1
GU131938.1
GU131937.1
GU131936.1
GU131935.1
GU131934.1
GU131933.1
GU131932.1
GU131931.1
GU131930.1
GU131929.1
GU131928.1
GU131927.1
GU131926.1
GU131925.1
GU131918.1
GU131917.1
GU131916.1
GU131915.1
GU131914.1
GU131913.1
GU131912.1
GU131911.1
GU131910.1
GU131909.1
GU131908.1
GU131907.1
GU131897.1
GU131896.1
GU131893.1
GU131892.1
GU131891.1
GU131890.1
GU131889.1
GU131888.1
GU131887.1
GU131886.1
GU131885.1
GU131884.1
GU131883.1
GU131882.1
GU131881.1
GU131880.1
GU131879.1
GU131878.1
GU131877.1
GU131876.1
GU131875.1
GU131874.1
GU131873.1
GU131872.1
GU131871.1
GU131870.1
GU131869.1
GU131868.1
GU131867.1
GU131866.1
GU131865.1
GU131864.1
GU131863.1
GU131862.1
GU131861.1
GU131860.1
GU131859.1
GU131858.1
GU131857.1
GU131856.1
GU131855.1
GU131854.1
GU131853.1
GU131852.1
GU131851.1
GU131850.1
GU131849.1
GU131848.1
GU131847.1
GU131846.1
GU131845.1
GU131844.1
GU131843.1
GU131842.1
GU131841.1
GU131840.1
GU131839.1
GU131838.1
GU131837.1
GU131836.1
GU131835.1
GU131834.1
GU131833.1
GU131832.1
GU131831.1
GU131830.1
GU131829.1
GU131828.1
GU131827.1
GU131826.1
GU131825.1
GU131824.1
GU131823.1
GU131822.1
GU131821.1
GU131820.1
GU131819.1
GU131818.1
GU131817.1
GU131816.1
GU131815.1
GU131814.1
GU131813.1
GU131812.1
GU131811.1
GU131810.1
GU131809.1
GU131808.1
GU131807.1
GU131806.1
GU131805.1
GU131804.1
GU131803.1
GU131802.1
GU131801.1
GU131800.1
GU131799.1
GU131798.1
GU131797.1
GU131796.1
GU131795.1
GU131794.1
GU131793.1
GU131792.1
GU131791.1
GU131790.1
GU131789.1
GU131788.1
GU131787.1
GU131786.1
GU131785.1
GU131784.1
GU131783.1
GU131782.1
GU131781.1
GU131780.1
GU131779.1
GU131778.1
GU131777.1
GU131776.1
GU131775.1
GU131774.1
GU131773.1
GU131772.1
GU131771.1
GU131770.1
GU131769.1
GU131768.1
GU131767.1
GU131766.1
GU131765.1
GU131764.1
GU131763.1
GU131762.1
GU131761.1
GU131760.1
GU131759.1
GU131758.1
GU131757.1
GU131756.1
GU131755.1
GU131754.1
GU131753.1
GU131752.1
GU131751.1
GU131750.1
GU131749.1
GU131748.1
GU131747.1
GU131746.1
GU131745.1
GU131744.1
GU131743.1
GU131742.1
GU131741.1
GU131740.1
GU131739.1
GU131738.1
GU131737.1
GU131736.1
GU131735.1
GU131734.1
GU131733.1
GU131732.1
GU131731.1
GU131730.1
GU131729.1
GU131728.1
GU131727.1
GU131726.1
GU131725.1
GU131724.1
GU131723.1
GU131722.1
GU131721.1
GU131720.1
GU131719.1
GU131718.1
GU131717.1
GU131716.1
GU131715.1
GU131714.1
GU131713.1
GU131712.1
GU131711.1
GU131710.1
GU131709.1
GU131708.1
GU131707.1
GU131706.1
GU131705.1
GU131704.1
GU131703.1
GU131702.1
GU131701.1
GU131700.1
GU131699.1
GU131698.1
GU131697.1
GU131696.1
GU131695.1
GU131694.1
GU131693.1
GU131692.1
GU131691.1
GU131690.1
GU131689.1
GU131688.1
GU131687.1
GU131686.1
GU131685.1
GU131684.1
GU131683.1
GU131682.1
GU131681.1
GU131680.1
GU131679.1
GU131678.1
GU056033.1
GU056032.1
GU056031.1
GU056030.1
GU056029.1
GQ868552.1
GQ868539.1
GQ868585.1
GQ868584.1
GQ868583.1
GQ868582.1
GQ868581.1
GQ868580.1
GQ868579.1
GQ868578.1
GQ868577.1
GQ868576.1
GQ868575.1
GQ868574.1
GQ868573.1
GQ868572.1
GQ868571.1
GQ868570.1
GQ868569.1
GQ868568.1
GQ868567.1
GQ868566.1
GQ868565.1
GQ868564.1
GQ868563.1
GQ868562.1
GQ868561.1
GQ868560.1
GQ868559.1
GQ868558.1
GQ868557.1
GQ868556.1
GQ868555.1
GQ868554.1
GQ868553.1
GQ868538.1
GQ868537.1
GQ868536.1
GQ868535.1
GQ868534.1
GQ868533.1
GQ868532.1
GQ868531.1
GQ868530.1
GQ868529.1
GQ868528.1
GQ868527.1
GQ868526.1
GQ868525.1
GQ868524.1
GQ868523.1
GQ868522.1
GQ868521.1
GQ868520.1
GQ868519.1
GQ868518.1
GQ868517.1
GQ868516.1
GQ868515.1
GQ868514.1
GQ868513.1
GQ868512.1
GQ868511.1
GQ868510.1
GQ868509.1
GQ868508.1
GQ868507.1
GQ868506.1
GQ868505.1
GQ868504.1
GQ868503.1
GQ868502.1
GQ868501.1
GQ868500.1
GQ868499.1
GQ868498.1
GQ868497.1
GQ868617.1
GQ868616.1
GQ868646.1
GQ868645.1
GQ868644.1
GQ868643.1
GQ868642.1
GQ868641.1
GQ868640.1
GQ868639.1
GQ868634.1
GQ868630.1
GQ868615.1
GQ868614.1
GQ868613.1
GQ868612.1
GQ868611.1
GQ868610.1
GQ868609.1
GQ868608.1
GQ868607.1
GQ868606.1
GQ868605.1
GQ868604.1
GQ868603.1
GQ868602.1
GQ868601.1
GQ868600.1
GQ868599.1
GQ868598.1
GQ868597.1
GQ868596.1
GQ868595.1
GQ868594.1
GQ868593.1
GQ868592.1
GQ868591.1
GQ868590.1
GQ868589.1
GQ868588.1
GQ868587.1
GQ868586.1
GQ868551.1
GQ868550.1
GQ868549.1
GQ868548.1
GQ868547.1
GQ868546.1
GQ868545.1
GQ868544.1
GQ868543.1
GQ868542.1
GQ868541.1
GQ868540.1
EU932688.1
EU932687.1
GQ252678.1
GQ252677.1
GQ252676.1
GQ252675.1
GQ252674.1
GQ199894.1
GQ199893.1
GQ199892.1
GQ199891.1
GQ199890.1
GQ199889.1
GQ199888.1
GQ199887.1
GQ199886.1
GQ199898.1
GQ199897.1
GQ199896.1
GQ199895.1
GQ199901.1
GQ199900.1
GQ199899.1
GQ199885.1
GQ199884.1
GQ199883.1
GQ199882.1
GQ199881.1
GQ199880.1
GQ199879.1
GQ199878.1
GQ199877.1
GQ199876.1
GQ199875.1
GQ199874.1
GQ199873.1
GQ199872.1
GQ199871.1
GQ199870.1
GQ199869.1
GQ199868.1
GQ199867.1
GQ199866.1
GQ199865.1
GQ199864.1
GQ199863.1
GQ199862.1
GQ199861.1
GQ199860.1
GQ199859.1
GQ199858.1
GQ199857.1
GQ199856.1
GQ199855.1
GQ199854.1
GQ199853.1
GQ199852.1
GQ199851.1
GQ199850.1
GQ199849.1
GQ199848.1
GQ199847.1
GQ199846.1
GQ199845.1
GQ199844.1
GQ199843.1
GQ199842.1
GQ199841.1
GQ199840.1
GQ199839.1
GQ199838.1
GQ199837.1
GQ199836.1
GQ199835.1
GQ199834.1
GQ199833.1
GQ199832.1
GQ199831.1
GQ199830.1
GQ199829.1
GQ199828.1
GQ199827.1
GQ199826.1
GQ199825.1
GQ199824.1
GQ199823.1
GQ199822.1
GQ199821.1
GQ199820.1
GQ199819.1
GQ199818.1
GQ199817.1
GQ199816.1
GQ199815.1
GQ199814.1
GQ199813.1
GQ199812.1
GQ199811.1
GQ199810.1
GQ199809.1
GQ199808.1
GQ199807.1
GQ199806.1
GQ199805.1
GQ199804.1
GQ199803.1
GQ199802.1
GQ199801.1
GQ199800.1
GQ199799.1
GQ199798.1
GQ199797.1
GQ199796.1
GQ199795.1
GQ199794.1
GQ199793.1
GQ199792.1
GQ199791.1
GQ199790.1
GQ199789.1
GQ199788.1
GQ199787.1
GQ199786.1
GQ199785.1
GQ199784.1
GQ199783.1
GQ199782.1
GQ199781.1
GQ199780.1
GQ199779.1
GQ199778.1
GQ199777.1
GQ199776.1
GQ199775.1
GQ199774.1
GQ199773.1
GQ199772.1
GQ199771.1
FJ882594.1
FJ882593.1
FJ432724.1
FJ906728.1
FJ898479.1
FJ898478.1
FJ898477.1
FJ898476.1
FJ898475.1
FJ913015.1
FJ906969.1
FJ906968.1
FJ906967.1
FJ906966.1
FJ906965.1
FJ906964.1
FJ906963.1
FJ906962.1
FJ906961.1
FJ906960.1
FJ906959.1
FJ906958.1
FJ906957.1
FJ906956.1
FJ898474.1
FJ898473.1
FJ898472.1
FJ898471.1
FJ898470.1
FJ898469.1
FJ898468.1
FJ898467.1
FJ898466.1
FJ898465.1
FJ898464.1
FJ898463.1
FJ898462.1
FJ898461.1
FJ898460.1
FJ898459.1
FJ898458.1
FJ898457.1
FJ898456.1
FJ898455.1
FJ898454.1
FJ898453.1
FJ898452.1
FJ898451.1
FJ898450.1
FJ898449.1
FJ898448.1
FJ898447.1
FJ898446.1
FJ898445.1
FJ898444.1
FJ898443.1
FJ898442.1
FJ898441.1
FJ898440.1
FJ898439.1
FJ898438.1
FJ898437.1
FJ898436.1
FJ898435.1
FJ898434.1
FJ898433.1
FJ898432.1
FJ898431.1
FJ898430.1
FJ898429.1
FJ898428.1
FJ898427.1
FJ898426.1
FJ898425.1
FJ898424.1
FJ898423.1
FJ898422.1
FJ898421.1
FJ898420.1
FJ898419.1
FJ898418.1
FJ898417.1
FJ898416.1
FJ898415.1
FJ898414.1
FJ898413.1
FJ898412.1
FJ898411.1
FJ898410.1
FJ898409.1
FJ898408.1
FJ898407.1
FJ898406.1
FJ898405.1
FJ898404.1
FJ898403.1
FJ898402.1
FJ898401.1
FJ898400.1
FJ898399.1
FJ898398.1
FJ898397.1
FJ898396.1
FJ898395.1
FJ898394.1
FJ898393.1
FJ898392.1
FJ898391.1
FJ898390.1
FJ898389.1
FJ898388.1
FJ898387.1
FJ898386.1
FJ898385.1
FJ898384.1
FJ898383.1
FJ898382.1
FJ898381.1
FJ898380.1
FJ898379.1
FJ898378.1
FJ898377.1
FJ898376.1
FJ898375.1
FJ898374.1
FJ898373.1
FJ898372.1
FJ898371.1
FJ882602.1
FJ882601.1
FJ882600.1
FJ882599.1
FJ882598.1
FJ882597.1
FJ882596.1
FJ882595.1
FJ882592.1
FJ882591.1
FJ882590.1
FJ882589.1
FJ882588.1
FJ882587.1
FJ882586.1
FJ882585.1
FJ882584.1
FJ882583.1
FJ882582.1
FJ882581.1
FJ882580.1
FJ882579.1
FJ882578.1
FJ882577.1
FJ882576.1
FJ882575.1
FJ882574.1
FJ882573.1
FJ882572.1
FJ882571.1
FJ882570.1
FJ882569.1
FJ882568.1
FJ882567.1
FJ882566.1
FJ882565.1
FJ882564.1
FJ882563.1
FJ882562.1
FJ882561.1
FJ882560.1
FJ882559.1
FJ882558.1
FJ882557.1
FJ882556.1
FJ882555.1
FJ882554.1
FJ882553.1
FJ882552.1
FJ882551.1
FJ882550.1
FJ882549.1
FJ882548.1
FJ882547.1
FJ882546.1
FJ882545.1
FJ882544.1
FJ882543.1
FJ882542.1
FJ882541.1
FJ882540.1
FJ882539.1
FJ882538.1
FJ882537.1
FJ882536.1
FJ882535.1
FJ882534.1
FJ882533.1
FJ882532.1
FJ882531.1
FJ882530.1
FJ882529.1
FJ882528.1
FJ882527.1
FJ882526.1
FJ882525.1
FJ882524.1
FJ882523.1
FJ882522.1
FJ882521.1
FJ882520.1
FJ882519.1
FJ882518.1
FJ882517.1
FJ882516.1
FJ882515.1
FJ873814.1
FJ873813.1
FJ873812.1
FJ873811.1
FJ873810.1
FJ873809.1
FJ873808.1
FJ859029.1
FJ859028.1
FJ461328.1
FJ461320.1
FJ850112.1
FJ850111.1
FJ850110.1
FJ850109.1
FJ850108.1
FJ850107.1
FJ850106.1
FJ850105.1
FJ850104.1
FJ850103.1
FJ850102.1
FJ850101.1
FJ850100.1
FJ850099.1
FJ850098.1
FJ850097.1
FJ850096.1
FJ850095.1
FJ850067.1
FJ850066.1
FJ850065.1
FJ850064.1
FJ850063.1
FJ850062.1
FJ850061.1
FJ850060.1
FJ850054.1
FJ850053.1
FJ850052.1
FJ850051.1
FJ850050.1
FJ850049.1
FJ850048.1
FJ850121.1
FJ850120.1
FJ850119.1
FJ850118.1
FJ850117.1
FJ850116.1
FJ850115.1
FJ850114.1
FJ850113.1
FJ850094.1
FJ850093.1
FJ850092.1
FJ850091.1
FJ850090.1
FJ850089.1
FJ850088.1
FJ850087.1
FJ850086.1
FJ850085.1
FJ850084.1
FJ850083.1
FJ850082.1
FJ850081.1
FJ850080.1
FJ850079.1
FJ850078.1
FJ850077.1
FJ850076.1
FJ850075.1
FJ850074.1
FJ850073.1
FJ850072.1
FJ850071.1
FJ850070.1
FJ850068.1
FJ850059.1
FJ850058.1
FJ850057.1
FJ850056.1
FJ850055.1
FJ810419.1
FJ810418.1
FJ810417.1
FJ810416.1
FJ810415.1
FJ810414.1
FJ810413.1
FJ810412.1
FJ810411.1
FJ810410.1
FJ810409.1
FJ744709.1
FJ744708.1
FJ744707.1
FJ744706.1
FJ744705.1
FJ744704.1
FJ744745.1
FJ744744.1
FJ744743.1
FJ744742.1
FJ744741.1
FJ744740.1
FJ744739.1
FJ744738.1
FJ744737.1
FJ744736.1
FJ744735.1
FJ744734.1
FJ744733.1
FJ744732.1
FJ744731.1
FJ744730.1
FJ744729.1
FJ744728.1
FJ744727.1
FJ744726.1
FJ744725.1
FJ744724.1
FJ744723.1
FJ744722.1
FJ744721.1
FJ744720.1
FJ744719.1
FJ744718.1
FJ744717.1
FJ744716.1
FJ744715.1
FJ744714.1
FJ744713.1
FJ744712.1
FJ744711.1
FJ744710.1
FJ744703.1
FJ744702.1
FJ744701.1
FJ744700.1
FJ687448.1
FJ687447.1
FJ687446.1
FJ687445.1
FJ687444.1
FJ687443.1
FJ687442.1
FJ687441.1
FJ687440.1
FJ687439.1
FJ687438.1
FJ687437.1
FJ687436.1
FJ687435.1
FJ687434.1
FJ687433.1
FJ687432.1
FJ687431.1
FJ687430.1
FJ687429.1
FJ687428.1
FJ687427.1
FJ687426.1
FJ639717.1
FJ639714.1
FJ639712.1
FJ639696.1
FJ639695.1
FJ639694.1
FJ639692.1
FJ461341.1
FJ461340.1
FJ461339.1
FJ461338.1
FJ461337.1
FJ461336.1
FJ461335.1
FJ461334.1
FJ461333.1
FJ461332.1
FJ461331.1
FJ461330.1
FJ461329.1
FJ461327.1
FJ461326.1
FJ461325.1
FJ461324.1
FJ461323.1
FJ461322.1
FJ461321.1
FJ461319.1
FJ461318.1
FJ461317.1
FJ461316.1
FJ461315.1
FJ461314.1
FJ461313.1
FJ461312.1
FJ461311.1
FJ461310.1
FJ461309.1
FJ461308.1
FJ461307.1
FJ461306.1
FJ461305.1
FJ432749.1
FJ432748.1
FJ432747.1
FJ432746.1
FJ432745.1
FJ432744.1
FJ432743.1
FJ432742.1
FJ432741.1
FJ432740.1
FJ432739.1
FJ432738.1
FJ432737.1
FJ432736.1
FJ432735.1
FJ432734.1
FJ432733.1
FJ432732.1
FJ432731.1
FJ432730.1
FJ432729.1
FJ432728.1
FJ432727.1
FJ432726.1
FJ432725.1
FJ432723.1
FJ432722.1
FJ639837.1
FJ639836.1
FJ639835.1
FJ639834.1
FJ639833.1
FJ639832.1
FJ639831.1
FJ639830.1
FJ639829.1
FJ639828.1
FJ639827.1
FJ639826.1
FJ639825.1
FJ639824.1
FJ639823.1
FJ639822.1
FJ639821.1
FJ639820.1
FJ639819.1
FJ639818.1
FJ639817.1
FJ639816.1
FJ639815.1
FJ639814.1
FJ639813.1
FJ639812.1
FJ639811.1
FJ639810.1
FJ639809.1
FJ639808.1
FJ639807.1
FJ639806.1
FJ639805.1
FJ639804.1
FJ639803.1
FJ639802.1
FJ639801.1
FJ639800.1
FJ639799.1
FJ639798.1
FJ639797.1
FJ639796.1
FJ639795.1
FJ639794.1
FJ639793.1
FJ639792.1
FJ639791.1
FJ639790.1
FJ639789.1
FJ639788.1
FJ639787.1
FJ639786.1
FJ639785.1
FJ639784.1
FJ639783.1
FJ639782.1
FJ639781.1
FJ639780.1
FJ639779.1
FJ639778.1
FJ639777.1
FJ639776.1
FJ639775.1
FJ639774.1
FJ639773.1
FJ639772.1
FJ639771.1
FJ639770.1
FJ639769.1
FJ639768.1
FJ639767.1
FJ639766.1
FJ639765.1
FJ639764.1
FJ639763.1
FJ639762.1
FJ639761.1
FJ639760.1
FJ639759.1
FJ639758.1
FJ639757.1
FJ639756.1
FJ639755.1
FJ639754.1
FJ639753.1
FJ639752.1
FJ639751.1
FJ639750.1
FJ639749.1
FJ639748.1
FJ639747.1
FJ639746.1
FJ639745.1
FJ639744.1
FJ639743.1
FJ639742.1
FJ639741.1
FJ639740.1
FJ639739.1
FJ639738.1
FJ639737.1
FJ639736.1
FJ639735.1
FJ639734.1
FJ639733.1
FJ639732.1
FJ547090.1
FJ547089.1
FJ547088.1
FJ547068.1
FJ562107.1
FJ562106.1
FJ562105.1
FJ562104.1
FJ562103.1
FJ562102.1
FJ562101.1
FJ562100.1
FJ562099.1
FJ562098.1
FJ562097.1
FJ547087.1
FJ547086.1
FJ547085.1
FJ547084.1
FJ547083.1
FJ547082.1
FJ547081.1
FJ547080.1
FJ547079.1
FJ547078.1
FJ547077.1
FJ547076.1
FJ547075.1
FJ547074.1
FJ547073.1
FJ547072.1
FJ547071.1
FJ547070.1
FJ547069.1
FJ547067.1
FJ547066.1
FJ547065.1
FJ547064.1
FJ547063.1
FJ547062.1
FJ547061.1
FJ547060.1
FJ478459.1
FJ478458.1
FJ478457.1
FJ478456.1
FJ478455.1
FJ461303.1
FJ432721.1
FJ432720.1
FJ432719.1
FJ410291.1
FJ410290.1
FJ410289.1
FJ410288.1
FJ410287.1
FJ410286.1
FJ410285.1
FJ410284.1
FJ410283.1
FJ410282.1
FJ410281.1
FJ410280.1
FJ410279.1
FJ410278.1
FJ410277.1
FJ410276.1
FJ410275.1
FJ410274.1
FJ410273.1
FJ410272.1
FJ410270.1
FJ410269.1
FJ410268.1
FJ410267.1
FJ410266.1
FJ410265.1
FJ410264.1
FJ410263.1
FJ410262.1
FJ410261.1
FJ410260.1
FJ410259.1
FJ410258.1
FJ410257.1
FJ410256.1
FJ410255.1
FJ410254.1
FJ410253.1
FJ410252.1
FJ410251.1
FJ410250.1
FJ410249.1
FJ410248.1
FJ410247.1
FJ410246.1
FJ410245.1
FJ410244.1
FJ410243.1
FJ410242.1
FJ410241.1
FJ410240.1
FJ410239.1
FJ410238.1
FJ410237.1
FJ410236.1
FJ410235.1
FJ410234.1
FJ410233.1
FJ410232.1
FJ410231.1
FJ410230.1
FJ410229.1
FJ410228.1
FJ410227.1
FJ410226.1
FJ410225.1
FJ410224.1
FJ410223.1
FJ410222.1
FJ410221.1
FJ410220.1
FJ410219.1
FJ410218.1
FJ410217.1
FJ410216.1
FJ410215.1
FJ410214.1
FJ410213.1
FJ410212.1
FJ410211.1
FJ410210.1
FJ410209.1
FJ410208.1
FJ410207.1
FJ410206.1
FJ410205.1
FJ410204.1
FJ410203.1
FJ410202.1
FJ410201.1
FJ410200.1
FJ410199.1
FJ410198.1
FJ410197.1
FJ410196.1
FJ410195.1
FJ410194.1
FJ410193.1
FJ410192.1
FJ410191.1
FJ410190.1
FJ410189.1
FJ410188.1
FJ410187.1
FJ410186.1
FJ410185.1
FJ410184.1
FJ410183.1
FJ410182.1
FJ410181.1
FJ410180.1
FJ410179.1
FJ410178.1
FJ410177.1
FJ410176.1
FJ410175.1
FJ410174.1
FJ410173.1
FJ390391.1
FJ390390.1
FJ390388.1
FJ390387.1
FJ390386.1
FJ390385.1
FJ390384.1
FJ390383.1
FJ390382.1
FJ390381.1
FJ390380.1
FJ390379.1
FJ390378.1
FJ390377.1
FJ390376.1
FJ390375.1
FJ390374.1
FJ390373.1
FJ390372.1
FJ390371.1
FJ373306.1
FJ373305.1
FJ373304.1
FJ373303.1
FJ373302.1
FJ373301.1
FJ373300.1
FJ373299.1
FJ373298.1
FJ373297.1
FJ373296.1
FJ226067.1
FJ226066.1
FJ205884.1
FJ205883.1
FJ205882.1
FJ205881.1
FJ205880.1
FJ205879.1
FJ205878.1
FJ205877.1
FJ205876.1
FJ182036.1
FJ182035.1
FJ182034.1
FJ182033.1
FJ182032.1
FJ182031.1
FJ182030.1
FJ182029.1
FJ182028.1
FJ182027.1
FJ182026.1
FJ182025.1
FJ182024.1
FJ182023.1
FJ182022.1
FJ182021.1
FJ182020.1
FJ182019.1
FJ182018.1
FJ182003.1
FJ205885.1
FJ205875.1
FJ205874.1
FJ205873.1
FJ205872.1
FJ205871.1
FJ205870.1
FJ182041.1
FJ182040.1
FJ182039.1
FJ182038.1
FJ182037.1
FJ182017.1
FJ182016.1
FJ182015.1
FJ182014.1
FJ182013.1
FJ182012.1
FJ182011.1
FJ182010.1
FJ182009.1
FJ182008.1
FJ182007.1
FJ182006.1
FJ182005.1
FJ182004.1
FJ182002.1
FJ024472.1
FJ024464.1
FJ024463.1
FJ024462.1
FJ024461.1
FJ024460.1
FJ024459.1
FJ024458.1
FJ024457.1
FJ024456.1
FJ024455.1
FJ024454.1
FJ024453.1
FJ024452.1
FJ024451.1
FJ024450.1
FJ024449.1
FJ024448.1
FJ024447.1
FJ024446.1
FJ024445.1
FJ024444.1
FJ024443.1
FJ024442.1
FJ024441.1
FJ024440.1
FJ024439.1
FJ024438.1
FJ024437.1
FJ024436.1
FJ024435.1
FJ024434.1
FJ024433.1
FJ024432.1
FJ024431.1
FJ024430.1
FJ024429.1
FJ024428.1
FJ024427.1
FJ024426.1
FJ024425.1
FJ024485.1
FJ024484.1
FJ024483.1
FJ024482.1
FJ024481.1
FJ024480.1
FJ024479.1
FJ024478.1
FJ024477.1
FJ024476.1
FJ024475.1
FJ024474.1
FJ024473.1
FJ024471.1
FJ024470.1
FJ024469.1
FJ024468.1
FJ024467.1
FJ024466.1
FJ024465.1
FJ024424.1
FJ024423.1
EU854301.1
EU854300.1
EU854299.1
EU854298.1
EU854297.1
EU854296.1
EU854295.1
EU854294.1
EU854293.1
EU854292.1
EU854291.1
EU781137.1
EU781136.1
EU781135.1
EU726782.1
EU726781.1
EU726780.1
EU726779.1
EU726778.1
EU726777.1
EU726776.1
EU726775.1
EU726774.1
EU726773.1
EU726772.1
EU726771.1
EU726770.1
EU726769.1
EU726768.1
EU726767.1
EU687251.1
EU687250.1
EU687249.1
EU687248.1
EU687247.1
EU687246.1
EU687245.1
EU687244.1
EU687243.1
EU687242.1
EU687241.1
EU687240.1
EU687239.1
EU687238.1
EU687237.1
EU687236.1
EU687235.1
EU687234.1
EU687233.1
EU687232.1
EU687231.1
EU687230.1
EU687229.1
EU687228.1
EU687227.1
EU687226.1
EU687225.1
EU687224.1
EU687223.1
EU687222.1
EU687221.1
EU687220.1
EU687219.1
EU687218.1
EU687217.1
EU687216.1
EU687215.1
EU687214.1
EU687213.1
EU687212.1
EU687199.1
EU687198.1
EU687197.1
EU687196.1
EU677178.1
EU677177.1
EU677176.1
EU677175.1
EU677174.1
EU677173.1
EU677172.1
EU677171.1
EU677170.1
EU677169.1
EU677168.1
EU677167.1
EU677166.1
EU677165.1
EU677164.1
EU677163.1
EU677162.1
EU677161.1
EU677160.1
EU677159.1
EU677158.1
EU677157.1
EU677156.1
EU677155.1
EU677154.1
EU677153.1
EU677152.1
EU677151.1
EU677150.1
EU677149.1
EU677148.1
EU677147.1
EU677146.1
EU677145.1
EU677144.1
EU677143.1
EU677142.1
EU677141.1
EU677140.1
EU677139.1
EU677138.1
EU677137.1
EU660397.1
EU660396.1
EU660395.1
EU660394.1
EU660393.1
EU660392.1
EU660391.1
EU660390.1
EU660420.1
EU660419.1
EU660418.1
EU660417.1
EU660416.1
EU660415.1
EU660414.1
EU660413.1
EU660412.1
EU660411.1
EU660410.1
EU660409.1
EU660408.1
EU660407.1
EU660406.1
EU660405.1
EU660404.1
EU660403.1
EU660402.1
EU660401.1
EU660400.1
EU660399.1
EU660398.1
EU621672.1
EU596504.1
EU596503.1
EU596502.1
EU596501.1
EU596500.1
EU596499.1
EU596498.1
EU596497.1
EU596496.1
EU596495.1
EU596494.1
EU596493.1
EU596492.1
EU596491.1
EU596490.1
EU596489.1
EU596488.1
EU596487.1
EU596486.1
EU596485.1
EU596484.1
EU596483.1
EU569721.1
EU569720.1
EU569719.1
EU569718.1
EU569717.1
EU569716.1
EU569715.1
EU569714.1
EU569713.1
EU569712.1
EU569711.1
EU569710.1
EU569709.1
EU569708.1
EU569707.1
EU569706.1
EU569705.1
EU569704.1
EU569703.1
EU569702.1
EU569701.1
EU569700.1
EU569699.1
EU569698.1
EU569697.1
EU569696.1
EU569695.1
EU569694.1
EU569693.1
EU569692.1
EU569691.1
EU569690.1
EU569689.1
EU569688.1
EU529706.1
EU529705.1
EU529704.1
EU529703.1
EU529702.1
EU529701.1
EU529700.1
EU529699.1
EU529698.1
EU529697.1
EU529696.1
EU529695.1
EU529694.1
EU529693.1
EU529692.1
EU529691.1
EU529690.1
EU529689.1
EU529688.1
EU529687.1
EU529686.1
EU529685.1
EU529684.1
EU529683.1
EU482828.1
EU482827.1
EU482826.1
EU482825.1
EU482824.1
EU482823.1
EU482822.1
EU482821.1
EU482820.1
EU482819.1
EU482818.1
EU482817.1
EU482816.1
EU482815.1
EU482814.1
EU482813.1
EU482812.1
EU482811.1
EU482810.1
EU482809.1
EU482808.1
EU482807.1
EU482806.1
EU482805.1
EU482804.1
EU482803.1
EU482802.1
EU482801.1
EU482800.1
EU482799.1
EU482798.1
EU482797.1
EU482796.1
EU482795.1
EU482794.1
EU482793.1
EU482792.1
EU482791.1
EU482790.1
EU482789.1
EU482788.1
EU482787.1
EU482786.1
EU482785.1
EU482784.1
EU482783.1
EU482782.1
EU482781.1
EU482780.1
EU482779.1
EU482778.1
EU482777.1
EU482776.1
EU482775.1
EU482774.1
EU482773.1
EU482772.1
EU482771.1
EU482770.1
EU482769.1
EU482766.1
EU482763.1
EU482762.1
EU482761.1
EU482760.1
EU482759.1
EU482758.1
EU482757.1
EU482756.1
EU482755.1
EU482754.1
EU482753.1
EU482752.1
EU482751.1
EU482750.1
EU482749.1
EU482748.1
EU482747.1
EU482746.1
EU482745.1
EU482744.1
EU482743.1
EU482742.1
EU482741.1
EU482740.1
EU482739.1
EU482738.1
EU482737.1
EU482736.1
EU482735.1
EU482734.1
EU482733.1
EU482732.1
EU482731.1
EU482730.1
EU482729.1
EU482728.1
EU482727.1
EU482726.1
EU482725.1
EU482724.1
EU482723.1
EU482722.1
EU482721.1
EU482720.1
EU482719.1
EU482718.1
EU482717.1
EU482716.1
EU482715.1
EU482714.1
EU482713.1
EU482712.1
EU482711.1
EU482710.1
EU482709.1
EU482708.1
EU482707.1
EU482706.1
EU482705.1
EU482704.1
EU482703.1
EU482702.1
EU482701.1
EU482700.1
EU482699.1
EU482698.1
EU482697.1
EU482696.1
EU482695.1
EU482694.1
EU482693.1
EU482692.1
EU482691.1
EU482690.1
EU482689.1
EU482688.1
EU482687.1
EU482686.1
EU482685.1
EU482684.1
EU482683.1
EU482682.1
EU482681.1
EU482680.1
EU482679.1
EU482678.1
EU482677.1
EU482676.1
EU482675.1
EU482674.1
EU482673.1
EU482672.1
EU482671.1
EU482670.1
EU482669.1
EU482668.1
EU482667.1
EU482666.1
EU482665.1
EU482664.1
EU482663.1
EU482662.1
EU482661.1
EU482660.1
EU482659.1
EU482658.1
EU482657.1
EU482656.1
EU482655.1
EU482654.1
EU482653.1
EU482652.1
EU482651.1
EU482650.1
EU482649.1
EU482648.1
EU482647.1
EU482646.1
EU482645.1
EU482644.1
EU482643.1
EU482642.1
EU482641.1
EU482640.1
EU482639.1
EU482638.1
EU482637.1
EU482636.1
EU482635.1
EU482634.1
EU482633.1
EU482632.1
EU482631.1
EU482630.1
EU482629.1
EU482628.1
EU482627.1
EU482626.1
EU482625.1
EU482624.1
EU482623.1
EU482622.1
EU482621.1
EU482620.1
EU482619.1
EU482618.1
EU482617.1
EU482616.1
EU482615.1
EU482614.1
EU482613.1
EU482612.1
EU482611.1
EU482610.1
EU482609.1
EU482608.1
EU482607.1
EU482606.1
EU482605.1
EU482604.1
EU482603.1
EU482602.1
EU482601.1
EU482600.1
EU482599.1
EU482598.1
EU482597.1
EU482596.1
EU482595.1
EU482594.1
EU482593.1
EU482592.1
EU482591.1
EU482590.1
EU482589.1
EU482588.1
EU482587.1
EU482586.1
EU482585.1
EU482584.1
EU482583.1
EU482582.1
EU482581.1
EU482580.1
EU482579.1
EU482578.1
EU482577.1
EU482576.1
EU482575.1
EU482574.1
EU482573.1
EU482572.1
EU482571.1
EU482570.1
EU482569.1
EU482568.1
EU482567.1
EU482566.1
EU482565.1
EU482564.1
EU482563.1
EU482562.1
EU482561.1
EU482560.1
EU482559.1
EU482558.1
EU482557.1
EU482556.1
EU482555.1
EU482554.1
EU482553.1
EU482552.1
EU482551.1
EU482550.1
EU482549.1
EU482548.1
EU482547.1
EU482546.1
EU482545.1
EU482544.1
EU482543.1
EU482542.1
EU482541.1
EU482540.1
EU482539.1
EU482538.1
EU482537.1
EU482536.1
EU482535.1
EU482534.1
EU482533.1
EU482532.1
EU482531.1
EU482530.1
EU482529.1
EU482528.1
EU482527.1
EU482526.1
EU482525.1
EU482524.1
EU482523.1
EU482522.1
EU482521.1
EU482520.1
EU482519.1
EU482518.1
EU482517.1
EU482516.1
EU482515.1
EU482514.1
EU482513.1
EU482512.1
EU482511.1
EU482510.1
EU482509.1
EU482508.1
EU482507.1
EU482506.1
EU482505.1
EU482504.1
EU482503.1
EU482502.1
EU482501.1
EU482500.1
EU482499.1
EU482498.1
EU482497.1
EU482496.1
EU482495.1
EU482494.1
EU482493.1
EU482492.1
EU482491.1
EU482490.1
EU482489.1
EU482488.1
EU482487.1
EU482486.1
EU482485.1
EU482484.1
EU482483.1
EU482482.1
EU482481.1
EU482480.1
EU482479.1
EU482478.1
EU482477.1
EU482476.1
EU482475.1
EU482474.1
EU482473.1
EU482472.1
EU482471.1
EU482470.1
EU482469.1
EU482468.1
EU482467.1
EU482466.1
EU482465.1
EU482464.1
EU482463.1
EU482462.1
EU482461.1
EU482460.1
EU482459.1
EU482458.1
EU482457.1
EU482456.1
EU482455.1
EU482454.1
EU482453.1
EU482452.1
EU482451.1
EU482450.1
EU482449.1
EU482448.1
EU482447.1
EU482446.1
EU482445.1
EU482444.1
EU249495.1
EU249494.1
EU249493.1
EU249492.1
EU249491.1
EU249490.1
AY145123.1
AY145122.1
AY145121.1
JN662391.1
JQ287667.1
JQ287666.1
JQ287665.1
JQ287663.1
JQ287662.1
JQ287661.1
JQ287660.1
GU289914.1
FJ644564.1
HQ235027.1
DQ401695.1
AY618993.1
AY618992.1
AY618991.1
AY618990.1
AY618989.1
AY618988.1
AY679147.1
HM582117.1
HM582116.1
HM582115.1
HM582114.1
HM582113.1
HM582112.1
HM582111.1
HM582110.1
HM582109.1
HM582108.1
HM582107.1
HM582106.1
HM582105.1
HM582104.1
HM582103.1
HM582102.1
HM582101.1
HM582100.1
HM582099.1
AY744147.1
AY648961.1
AF309641.1
AF298808.1
AF298807.1
U88535.1
GU318318.1
GU318317.1
GU318316.1
GU318315.1
GU318314.1
GU318313.1
GU318312.1
GU318311.1
GU318310.1
GU318309.1
GU318308.1
GU318307.1
GU318306.1
AF226685.2
AY099337.1
AY099336.1
AF513110.1
AF375822.1
AF226687.2
AF100466.2
AF317645.1
AF326573.1
AF326827.1
AF326826.1
AF326825.1
AF208496.1
EU081262.2
EU081254.2
EU081281.1
EU081280.1
EU081279.1
EU081278.1
EU081277.1
EU081276.1
EU081275.1
EU081274.1
EU081273.1
EU081272.1
EU081271.1
EU081270.1
EU081269.1
EU081268.1
EU081267.1
EU081266.1
EU081265.1
EU081264.1
EU081263.1
EU081261.1
EU081260.1
EU081259.1
EU081258.1
EU081257.1
EU081256.1
EU081255.1
EU081253.1
EU081252.1
EU081251.1
EU081250.1
EU081249.1
EU081248.1
EU081247.1
EU081246.1
EU081245.1
EU081244.1
EU081243.1
EU081242.1
EU081241.1
EU081240.1
EU081239.1
EU081238.1
EU081237.1
EU081236.1
EU081235.1
EU081234.1
EU081233.1
EU081232.1
EU081231.1
EU081230.1
EU081229.1
EU081228.1
EU081227.1
EU081226.1
EU081225.1
EU081224.1
EU081223.1
EU081222.1
EU081221.1
EU081220.1
EU081219.1
EU081218.1
EU081217.1
EU081216.1
EU081215.1
EU081214.1
EU081213.1
EU081212.1
EU081211.1
EU081210.1
EU081209.1
EU081208.1
EU081207.1
EU081206.1
EU081205.1
EU081204.1
EU081203.1
EU081202.1
EU081201.1
EU081200.1
EU081199.1
EU081198.1
EU081197.1
EU081196.1
EU081195.1
EU081194.1
EU081193.1
EU081192.1
EU081191.1
EU081190.1
EU081189.1
EU081188.1
EU081187.1
EU081186.1
EU081185.1
EU081184.1
EU081183.1
EU081182.1
EU081181.1
EU081180.1
EU081179.1
EU081178.1
EU081177.1
EU056812.1
EU056811.1
EU056810.1
EF457904.1
EF105390.1
EF105389.1
EF105388.1
EF105387.1
EF105386.1
EF105385.1
EF105384.1
EF105383.1
EF105382.1
EF105381.1
EF105380.1
EF105379.1
EF105378.1
DQ285562.1
DQ285561.1
DQ285560.1
DQ285559.1
DQ285558.1
DQ181806.1
DQ181805.1
DQ181804.1
DQ181803.1
DQ181802.1
DQ181801.1
DQ181800.1
DQ181799.1
DQ181798.1
DQ181797.1
AY732483.1
AY732482.1
AY732481.1
AY732480.1
AY732479.1
AY732478.1
AY732477.1
AY732476.1
AY732475.1
AY732474.1
AY702040.1
AY702039.1
AY702038.1
AY702037.1
AY702036.1
AY702035.1
AY702034.1
AY676353.1
AY676352.1
AY676351.1
AY676350.1
AY676349.1
AY676348.1
AF226686.1
AF204178.1
AF204177.1
AF100469.1
AF100468.1
AF100467.1
AF100465.1
AF100464.1
AF100463.1
AF100462.1
AF100461.1
AF100460.1
AF100459.1
U87412.1
U87411.1
GU369819.1
GU363549.1
DQ863638.1
EF629370.1
EF629369.1
EF629368.1
EF629367.1
EF629366.1
EF051521.1
DQ401694.1
DQ401693.1
DQ401692.1
DQ401691.1
DQ401690.1
DQ401689.1
DQ193572.1
AF514889.3
AY947539.1
AY726555.1
AY726554.1
AY726553.1
AY726552.1
AY726551.1
AY726550.1
AY726549.1
AY722803.1
AY722802.1
AY722801.1
AY713476.1
AY713475.1
AY713474.1
AY713473.1
AY708047.1
AY766104.1
AY762085.1
AY762084.1
AY206457.3
AF514883.2
AF514885.3
AF514876.3
AF514878.2
AF311958.1
AF311957.1
AF311956.1
AF489932.1
AF350498.1
AF289029.1
AF276619.1
M20558.1
AY835999.4
DM140254.1
DM140253.1
AY770511.2
EU179861.1
EU179860.1
FJ384655.1
FJ177308.1
EU179859.1
EU179858.1
EU179857.1
DQ675533.1
DQ675531.1
DQ675532.1
DQ675530.1
DQ675529.1
DQ675528.1
DQ675527.1
DQ675526.1
DQ675525.1
DQ675524.1
DQ675523.1
DQ675522.1
DQ675521.1
DQ675520.1
DQ675519.1
EF122232.1
EF122231.1
EU359009.1
AB178040.1
AB074761.1
AB074760.1
KX702404.1
KX452068.1
KX452067.1
KX452065.1
KX452064.1
KX452063.1
KX452062.1
KX452061.1
KX452060.1
KX452059.1
KX452058.1
KX452057.1
KX452056.1
KX452055.1
KX452054.1
KX452053.1
KX452052.1
KX452051.1
KX452050.1
KX452048.1
KX452046.1
KX452045.1
KX452044.1
KX452043.1
KX452042.1
KX452041.1
KX452040.1
KX452039.1
KX452038.1
KX452037.1
KX452036.1
KX452035.1
KX452034.1
KX452033.1
KX452032.1
KX452031.1
KX452030.1
KX452029.1
KX452028.1
KX452027.1
KX452026.1
KX452025.1
KX452024.1
KX452023.1
KX452022.1
KX452021.1
KX452020.1
KX452019.1
KX452018.1
KX452017.1
KX452016.1
KX452015.1
LC129172.1
LC129171.1
LC129170.1
LC129169.1
KX274130.1
HZ787442.1
HZ787441.1
HZ787440.1
HZ787439.1
HZ787438.1
HZ787437.1
HZ787436.1
HZ787435.1
HZ787434.1
HZ531126.1
HZ531125.1
HZ531124.1
HZ531123.1
HZ531122.1
HZ531121.1
HZ531120.1
HZ531119.1
HZ531118.1
KT831765.1
KT026310.1
KT026309.1
KT026308.1
HW666315.1
KP686070.1
KM190936.1
KP398852.1
KF973487.1
KF973486.1
KF973485.1
KF973484.1
KF973483.1
KF973482.1
KF973481.1
KF973480.1
KF973479.1
KF973478.1
KF973477.1
KF973476.1
KF973475.1
KF973474.1
KF973472.1
KF973471.1
KF973470.1
KF973469.1
KF973468.1
KF973466.1
KF973465.1
KF973464.1
KF973463.1
KF973461.1
KF973460.1
KF973457.1
KF973455.1
KF973454.1
KF971711.1
KF971709.1
KF971699.1
KF971696.1
KF289072.1
KJ643590.1
KJ160505.1
KJ160504.1
KJ189370.1
KJ189369.1
KJ189368.1
KJ189349.1
KJ189348.1
KJ189347.1
KJ189346.1
KJ189345.1
KJ189344.1
KJ189343.1
KJ189342.1
KJ189341.1
KJ189340.1
KJ189339.1
KJ189338.1
KJ189337.1
KJ189336.1
KJ189335.1
KJ189334.1
KJ189333.1
KJ189331.1
KJ189330.1
KJ189329.1
KJ189328.1
KJ189327.1
KJ189326.1
KJ189325.1
KJ189324.1
KJ189323.1
KJ189322.1
KJ189321.1
KJ189320.1
KJ189319.1
KJ189318.1
KJ189317.1
KJ189316.1
KJ189315.1
KJ189314.1
KJ189313.1
KJ189312.1
KJ189311.1
KJ189310.1
KJ189308.1
KJ189307.1
KJ189306.1
KJ189305.1
KJ189304.1
KJ189303.1
KJ189302.1
KJ189301.1
KJ189300.1
KJ189299.1
KJ189298.1
KJ189297.1
KJ189296.1
KJ189295.1
KJ189294.1
KJ189293.1
KJ189292.1
KJ189291.1
KJ189290.1
KJ189289.1
KJ189288.1
KJ189287.1
KJ189286.1
KJ189285.1
KJ189284.1
KJ189283.1
KJ189282.1
KJ189281.1
KJ189280.1
KJ189279.1
KJ189278.1
KJ189277.1
KJ189276.1
KJ189275.1
KJ189274.1
KJ189273.1
KJ189272.1
KJ189271.1
KJ189270.1
KJ189269.1
KJ189268.1
KJ189267.1
KJ189266.1
KJ189265.1
KJ189264.1
KJ189263.1
KJ189262.1
KJ189261.1
KJ189260.1
KJ189259.1
KJ189258.1
KJ189257.1
KJ189256.1
KJ189255.1
KF955508.1
KF955507.1
KF955505.1
KF955487.1
KF955486.1
KF955479.1
KF955477.1
KF955476.1
KF955474.1
KF955473.1
KF955472.1
KF955471.1
KF955468.1
KF955466.1
KF955465.1
KF955460.1
KF955459.1
KF955458.1
KF955457.1
KF955456.1
KF955454.1
KF955453.1
KF955451.1
KF955449.1
KF955446.1
KF955444.1
KF955443.1
KF955442.1
KF955441.1
KF955433.1
KF955428.1
KF955427.1
KF955422.1
KF955421.1
KF955420.1
KF955419.1
KF955417.1
KF955416.1
KF955415.1
KF955407.1
KF955402.1
KF955401.1
KF955395.1
KF955385.1
KF955373.1
KF955372.1
KF955371.1
KF955369.1
KF955366.1
KF955365.1
KF955364.1
KF955363.1
KF955362.1
KF955360.1
KF955359.1
KF955346.1
KF921949.1
KF921948.1
KF921942.1
KF921940.1
KF921935.1
KF921934.1
KF921933.1
KF921929.1
KF921928.1
KF921926.1
KF921924.1
KF921923.1
KF921916.1
KF921913.1
KF921911.1
HV692939.1
HV317819.1
HV317818.1
HQ891316.1
HQ891315.1
HQ891314.1
HQ891313.1
FW366603.1
FW366602.1
AF359579.1
DM140335.1
DM140334.1
DM140333.1
DM140332.1
DM140331.1
DM140296.1
DM140295.1
DM140294.1
DM140293.1
DM140292.1
DM140291.1
DM140252.1
DQ448231.2
EU280167.1
KY882458.1
KY496856.1
KY496855.1
KY496854.1
KX951690.1
KX951689.1
KY937189.1
KY937188.1
KY937187.1
KY937185.1
KY451945.1
MF405201.1
MF370226.1
KX812530.1
KY863456.1
KT279761.2
KX452049.1
KX452047.1
KY427085.1
KY427084.1
KY921910.1
KY921903.1
KY921902.1
GQ357692.2
JF960211.2
JN544411.2
JN544410.2
JN544409.2
JN544407.2
KX224263.2
KX224261.2
KJ806963.2
KJ806961.2
KJ806959.2
KJ806953.2
KJ806951.2
KJ806950.2
KJ806949.2
KJ806947.2
KJ806946.2
KJ806945.2
KJ806944.2
KJ806943.2
KJ806941.2
KJ806939.2
KX224312.2
KX845005.1
KP792537.2
LC016760.1
KY627763.1
KY627762.1
KY415992.1
KU509288.1
KU509287.1
KU509286.1
KU509285.1
KU509284.1
KU509282.1
KU509277.1
KU509276.1
KU509275.1
KU509274.1
KU509273.1
KU509271.1
KU509270.1
KU509269.1
KU509268.1
KU509267.1
KU509266.1
KU509265.1
KU509263.1
KU509262.1
KU509261.1
KU509260.1
KU509259.1
KU509258.1
KU509257.1
KU509256.1
KU509254.1
KU509253.1
KU509252.1
KU509250.1
KU509249.1
KU523872.1
KU523871.1
KU517847.1
KU517846.1
KU517845.1
KU948303.1
KX380842.1
KX380841.1
KX380840.1
KX380839.1
KX380838.1
KX380837.1
KX380836.1
KX380835.1
KX380834.1
KX380833.1
KX380832.1
KX380831.1
KX380830.1
KX380829.1
KX380828.1
KX380827.1
KX380826.1
KX380825.1
KX380824.1
KX380823.1
KX380822.1
KX380821.1
KX380820.1
KX380819.1
KX380818.1
KX380817.1
KX380816.1
KX380815.1
KX380814.1
KX380813.1
KX380812.1
KX380811.1
KX380810.1
KX380809.1
KX380808.1
KX380807.1
KX380806.1
KX380805.1
KX380804.1
KX380803.1
KX380802.1
KX380801.1
KX380800.1
KX380799.1
KX380798.1
KX380797.1
KX380796.1
KX458014.1
KX458013.1
HZ787433.1
KU513442.1
KU513441.1
KP723478.1
KP723476.1
KP723473.1
KP012546.1
KU725666.1
KU725665.1
KU725664.1
KU725663.1
HZ531117.1
KT794007.1
KR919821.1
KR919820.1
KU050695.1
KR011349.2
KM403636.1
KM403635.1
KM403634.1
KM403633.1
KM403632.1
KM403631.1
KM403630.1
KM403629.1
KM403628.1
KM403627.1
KM403626.1
KM403625.1
KM403624.1
KM403623.1
KM403622.1
KM403621.1
KM403620.1
KM403619.1
KM403618.1
KM403617.1
KM403616.1
KM403615.1
KM403614.1
KM403613.1
KM403612.1
KM403611.1
KM403610.1
KM403609.1
KM403608.1
KM403607.1
KM403606.1
KM403605.1
KM403604.1
KM403603.1
KM403602.1
KM403601.1
KM403600.1
KM403599.1
KM403598.1
KM403597.1
KM403596.1
KM403595.1
KM403594.1
KM403593.1
KM403592.1
KM403591.1
KM403590.1
KM403589.1
KM403588.1
KM403587.1
KM403586.1
KM403585.1
KM403584.1
KM403583.1
KM403582.1
KM403581.1
KM403580.1
KM403579.1
KM403578.1
KM403577.1
KM403576.1
KM403575.1
KM204119.1
KM204118.1
KU216209.1
KU216208.1
LC128301.1
KR024708.1
KR024707.1
KR024706.1
KR024705.1
LC069810.1
LC121816.1
LC111438.1
LG050504.1
KP406806.1
KP406805.1
KP406804.1
KP406803.1
KP406802.1
KP406801.1
KR920365.1
KT276273.1
KR296744.1
KR296743.1
KJ010186.1
KJ010185.1
HW666314.1
KJ596658.1
KJ596659.1
KJ596660.1
KJ596661.1
KJ596662.1
KJ596663.1
KJ596664.1
KJ596665.1
KJ596666.1
KJ596667.1
KJ596668.1
KJ596669.1
KJ596670.1
KJ596671.1
KJ596672.1
KJ596673.1
KJ596674.1
KJ579248.1
KJ579247.1
KJ579246.1
KJ579245.1
KJ579244.1
KJ579243.1
KJ579242.1
KJ579241.1
KJ579240.1
KR028435.1
JQ686088.2
KC762699.1
KC762698.1
KC762697.1
KC762696.1
KC762695.1
KC762694.1
KC762692.1
KC762691.1
KC762690.1
KC762689.1
KC762688.1
KC762687.1
KC762686.1
KC762685.1
KC762684.1
KC762683.1
KC762682.1
KC762681.1
KC762680.1
KC762678.1
KC762677.1
KC762676.1
KC762675.1
KC762674.1
KC762673.1
KC762672.1
KC762671.1
KC762670.1
KC762669.1
KC762668.1
KC762667.1
KC762666.1
KC762665.1
KC762664.1
KC762663.1
KC762662.1
KC762661.1
KC762660.1
KC762659.1
KC762658.1
KC762657.1
KC762656.1
KC762655.1
KC762654.1
KC762653.1
KC762652.1
KC762651.1
KC762650.1
KC762649.1
KC762648.1
KC762647.1
KC762646.1
KC762645.1
KC762644.1
KC762643.1
KC762642.1
KC762641.1
KC762640.1
KC762639.1
KC762638.1
KC762637.1
KC762636.1
KC762635.1
KC762634.1
KC762633.1
KC762632.1
KC762631.1
KC762630.1
KC762629.1
KC762628.1
KC762627.1
KC762626.1
KC762625.1
KC762624.1
KC762623.1
KC762622.1
KC762621.1
KC762620.1
KR779782.1
KR071622.1
KF479233.1
KR052012.1
KP772252.1
KJ737430.1
KJ737429.1
KM279601.1
KM279600.1
KM279599.1
KM279598.1
KM279597.1
KM279596.1
KM279595.1
KM279594.1
KM279593.1
KM279592.1
KM279591.1
KM279590.1
KM279589.1
KM279588.1
KM279587.1
KM279586.1
KM279584.1
KM279583.1
KM279582.1
KM279581.1
KM279579.1
KM279578.1
KM279577.1
KM279576.1
KM279575.1
KM279573.1
KM279572.1
KM279571.1
KM279570.1
KM279569.1
KM279568.1
KM279567.1
KM279566.1
KM279565.1
KM279564.1
KM279563.1
KM279562.1
KM279561.1
KM279560.1
KM279559.1
KM279558.1
KM279557.1
KM279556.1
KM279555.1
KM279554.1
KM279553.1
KM279552.1
KM279551.1
KM279550.1
KM279549.1
KM279548.1
KM279547.1
KM279546.1
KM279545.1
KM279544.1
KM279543.1
KM279542.1
KM279541.1
KM279540.1
KM279539.1
KM279538.1
KM279537.1
KM279536.1
KM279535.1
KM279534.1
KM279533.1
KM279532.1
KM279531.1
KM279530.1
KM279529.1
KM279528.1
KM279527.1
KM279526.1
KM279525.1
KM279524.1
KM279523.1
KM279522.1
KM279521.1
KM279520.1
KM279519.1
KM279518.1
KM279517.1
KM279516.1
KM279515.1
KM279514.1
KM279513.1
KJ622199.1
KJ622198.1
KJ622197.1
KJ622196.1
KJ622195.1
KJ622194.1
KJ622193.1
KJ622192.1
KJ622191.1
KM587709.1
KJ649286.1
KC692517.1
KC692516.1
KC692515.1
KC692514.1
KC692513.1
KC692512.1
KC692511.1
KC692510.1
KC692509.1
KC692508.1
KC692507.1
KC692506.1
KC692505.1
KC692504.1
KC692503.1
KC692502.1
KC692501.1
KC692500.1
KC692499.1
KC692498.1
KC692497.1
KC692496.1
KC692495.1
KJ830751.1
KJ830750.1
KJ468234.1
KJ933413.1
KC294223.1
KC294222.1
KC294221.1
KC294220.1
KC294219.1
KC294218.1
KC294217.1
KC294216.1
KC294215.1
KC294214.1
KC294213.1
KC294212.1
KC294211.1
KC294210.1
KC294209.1
KC294208.1
KC294207.1
KC294206.1
KC294205.1
KC294204.1
KC294203.1
KC294202.1
KC294201.1
KC294200.1
KJ726665.1
KJ726664.1
KJ726663.1
KJ726662.1
JX073928.1
KJ438293.1
KF971871.1
KF971870.1
KF971869.1
KF954949.1
KF954948.1
KF954947.1
KF954946.1
KF954945.1
KF887994.1
JQ955624.1
JX475906.1
JQ955623.1
JN054256.1
JN054255.1
KF041260.1
KF041259.1
KF041258.1
KF041257.1
KF041256.1
KF041255.1
KF041254.1
KF041237.1
KF041236.1
KF041235.1
KF041234.1
KF041233.1
KF041232.1
KC964095.1
KC964094.1
KC964093.1
HV692938.1
JQ675358.1
JX669508.1
JX669507.1
JX669506.1
JX669505.1
JX669504.1
JX669503.1
JX669502.1
JX669501.1
JX669500.1
JX669499.1
JX669498.1
JX669497.1
JX669496.1
JX669495.1
JX669494.1
JX669493.1
JX669492.1
JX669491.1
JX669490.1
JX669489.1
JX669488.1
JX669487.1
JX669486.1
JX669485.1
JX669484.1
JX669483.1
JX669482.1
JX669481.1
JX669480.1
JX669479.1
JX669478.1
JX669477.1
JX669476.1
JX669475.1
JX669474.1
JX669473.1
JX669472.1
JX669471.1
JX669470.1
JX669469.1
JX669468.1
JX669467.1
JX669466.1
JX669465.1
JX669464.1
JX669463.1
JX669462.1
JX669461.1
JX649148.1
JX649147.1
AB608789.1
AB608788.1
AB608787.1
AB608786.1
KF184975.1
KC172835.1
KC172834.1
KC172829.1
JX966379.1
JX966380.1
HG316484.1
HG316483.1
HG316482.1
HG316481.1
KC759167.1
JN638572.1
JN638571.1
JN638570.1
JQ920489.1
JQ920488.1
JQ920487.1
JQ920486.1
JQ920485.1
JQ920484.1
JQ920483.1
JQ920482.1
JQ920481.1
JQ920480.1
JQ920479.1
JQ920478.1
JQ920477.1
JQ920476.1
JQ915089.1
JQ915088.1
JQ915086.1
JQ915085.1
JQ915084.1
JQ915083.1
JQ915082.1
JQ915081.1
JQ915080.1
JQ915079.1
JQ915077.1
JQ915076.1
JQ915075.1
JQ915074.1
JQ915073.1
JQ915072.1
JQ915071.1
KC425219.1
KC261634.1
HM469968.1
HM469967.1
HM469966.1
JQ513345.1
JQ513344.1
JQ513343.1
JQ513342.1
JQ513341.1
JQ513340.1
JQ513339.1
JQ513338.1
JQ513337.1
JQ513336.1
JQ513335.1
JQ513334.1
JQ513333.1
JQ513332.1
JQ513331.1
JQ513330.1
JX470186.1
JN559741.2
JN559740.2
JX079694.1
JX079691.1
JX079688.1
JN903581.1
JN903580.1
JN903579.1
JN903578.1
JQ822247.1
JQ411814.1
JF741967.1
JQ048541.1
JQ045695.1
JQ045694.1
JQ045693.1
JQ045692.1
JQ045691.1
JQ045690.1
JQ045689.1
JQ045688.1
JQ045687.1
JQ045686.1
JQ045685.1
JQ045684.1
JQ045683.1
JQ045682.1
JQ045681.1
JQ045680.1
JQ045679.1
JQ045678.1
JQ045677.1
JQ045676.1
JQ045675.1
JQ045674.1
JQ045673.1
JQ045672.1
JQ045671.1
JQ045670.1
JQ045669.1
JQ045668.1
JQ045667.1
JQ045666.1
JQ045665.1
JQ045664.1
JQ045663.1
JQ045662.1
JQ045661.1
JQ045660.1
JQ045659.1
JQ045658.1
JQ045657.1
JQ045656.1
JQ045655.1
JQ045654.1
JQ045653.1
JQ045652.1
JQ045651.1
JQ045650.1
JQ045649.1
JQ045648.1
JQ045647.1
JQ045646.1
JQ045645.1
JQ045644.1
JQ045643.1
JQ045642.1
JQ045641.1
JQ045640.1
JQ045639.1
JQ045638.1
JQ045637.1
JQ045636.1
JQ045635.1
JQ045634.1
JQ045633.1
JQ045632.1
JQ045631.1
JQ045630.1
JQ045629.1
JQ045628.1
JQ045627.1
JQ045626.1
JN638344.1
JN638343.1
JN638342.1
JN638341.1
JN638340.1
JN638339.1
JN638338.1
JN638337.1
JN638336.1
JN697058.1
JN697057.1
JN697056.1
JN983813.1
JF262783.1
JF262782.1
JF262781.1
JF262780.1
JF262779.1
JN205310.1
JF459993.1
JF327392.1
FJ196854.1
FJ196853.1
FJ196852.1
FJ196851.1
FJ196850.1
FJ196849.1
FJ196848.1
FJ196847.1
FJ196846.1
FJ196845.1
FJ196844.1
FJ196843.1
FJ196842.1
FJ196841.1
JF504679.1
GQ398314.1
GQ398313.1
GQ398312.1
GQ398311.1
GQ398310.1
GQ398309.1
GQ398308.1
GQ398307.1
GQ398306.1
GQ398305.1
GQ398304.1
GQ398303.1
GQ398302.1
GQ398301.1
GQ398300.1
GQ398299.1
GQ398298.1
GQ398297.1
GQ398296.1
GQ398295.1
GQ398294.1
GQ398293.1
GQ398292.1
GQ398291.1
GQ398290.1
GQ398289.1
GQ398288.1
GQ398287.1
GQ398286.1
GQ398285.1
GQ398284.1
GQ398283.1
GQ398282.1
GQ398281.1
GQ398280.1
GQ398279.1
GQ398278.1
GQ398277.1
GQ398276.1
GQ398275.1
GQ398274.1
GQ398273.1
GQ398272.1
GQ398271.1
GQ398270.1
GQ398269.1
GQ398268.1
GQ398267.1
GQ398266.1
GQ398265.1
GQ398264.1
GQ398263.1
GQ398262.1
GQ398261.1
GQ398260.1
GQ398259.1
GQ398258.1
GQ398257.1
GQ398256.1
GQ398255.1
AB543624.1
GU370051.1
GU370049.1
GU370048.1
DM374885.1
AJ968413.1
EU863650.1
FM210246.2
FM210245.2
FM210244.2
FM210243.2
FM210242.2
FM210241.2
FM210240.2
FM210239.2
FM210238.2
FM210237.2
FM210236.2
FM210235.2
FM210234.2
FM210233.2
FM210232.2
FM210231.1
FM210230.1
FM210229.1
FM210228.1
FM210227.1
FM210226.1
FM210225.1
FM210224.1
FM210223.1
FM210222.1
FM210221.1
FM210220.1
FM210219.1
FM210218.1
FM210217.1
FM210216.1
FM210215.1
FM210214.1
FM210213.1
FM210212.1
FM210211.1
FM210210.1
FM210209.1
FM210208.1
FM210207.1
FM210206.1
FM210205.1
FM210204.1
FM210203.1
FM210202.1
E06832.1
DD219705.1
MG189962.1
MF797878.1
MF576311.1
KY937190.1
KY937186.1
LT898452.1
LT898451.1
KY829115.1
KT827379.1
KT827378.1
KT827377.1
KT827376.1
KT827375.1
KT827374.1
KT827373.1
KT827372.1
KT827371.1
KT827370.1
KT827369.1
KT827368.1
KT827367.1
KT827366.1
KT827365.1
KT827364.1
KX595191.1
KR779783.2
KR779786.2
KX621253.1
KX621252.1
KX621251.1
KX621250.1
KX621249.1
KX621248.1
KX621247.1
KX621246.1
KX621245.1
KX459392.1
KX459391.1
KX459390.1
KX459389.1
KX459388.1
KX459387.1
KX459386.1
KT424097.1
KX620455.1
KX620454.1
KX620453.1
KX620452.1
KX620451.1
KU094071.1
KU094070.1
KP140942.1
KT187564.1
KT187563.1
KT187562.1
KT187561.1
KT187560.1
KT187559.1
KT187558.1
KT187557.1
KT187556.1
KT187555.1
KT187554.1
KT187553.1
KM217158.1
KM217157.1
KM217156.1
KF289073.1
KP723482.1
KP723479.1
KF907503.1
JQ917404.1
JQ692085.1
KF824903.1
KF824902.1
JX286526.1
JX286525.1
JX286524.1
JX286523.1
JX286522.1
JX286521.1
JX286520.1
JX286519.1
JX286518.1
JX286517.1
JX286516.1
JN406515.1
JN406514.1
JN368477.1
JN368476.1
JN697379.1
FJ469909.1
FJ469908.1
FJ469907.1
DM374884.1
EU848545.1
EU367962.1
DD219704.1
AJ487271.1
JC564986.1
JC564984.1
JC564982.1
JC564978.1
JC564976.1
JC564974.1
JC564972.1
JC564968.1
JC564970.1
JE963513.1
JE963512.1
JE963511.1
JE963510.1
CS477265.1
CS477264.1
KX097988.1
KX097986.1
KX097982.1
KU179098.2
MS631900.1
MS631899.1
MS631898.1
MS631897.1
LQ243188.1
LQ243187.1
KP161067.1
KP161066.1
KP161065.1
KP161064.1
HZ038019.1
JC562944.1
JC562943.1
JC562942.1
JC562941.1
DI195805.1
FW503158.1
FV537269.1
FV537268.1
FV537267.1
FV537266.1
FV537265.1
FV537264.1
FV537263.1
FV537262.1
FV537261.1
FV537260.1
FV537259.1
FV537258.1
FV537257.1
FV537256.1
FV537255.1
FV537254.1
GM009080.1
GM009079.1
FB730117.1
FB730116.1
GM059691.1
GM059692.1
FB667404.1
FB667403.1
FB667402.1
FB667400.1
FB667399.1
FB667398.1
DL138662.1
CS479206.1
CS479205.1
CS479204.1
CS479203.1
CS479202.1
CS479167.1
CS479165.1
CS477306.1
CS477305.1
CS477304.1
CS477302.1
CS477263.1
A75711.1
KH920440.1
KH920439.1
KH920438.1
MS886884.1
MS886883.1
MS886468.1
MS886467.1
KU884971.1
HL948591.1
HL948590.1
HL948589.1
HL948588.1
HL948587.1
HL948586.1
HL948585.1
HL948584.1
HL948583.1
HL948582.1
KX051563.1
LQ285095.1
LQ285094.1
HL278530.1
HL278529.1
HL278528.1
HL278527.1
HL278490.1
HL278489.1
HL278488.1
KX168429.1
LN898112.1
LN898111.1
LN898110.1
LN898109.1
LN898108.1
LN898107.1
LN898106.1
LN898105.1
LN898104.1
LN898103.1
LN898102.1
LN898101.1
LN898100.1
LN898099.1
LN898098.1
LN898097.1
LN898096.1
LN898095.1
LN898094.1
LN898093.1
DI489013.1
DI489012.1
DI489011.1
KR046234.1
KR046233.1
KR046232.1
KR046231.1
KR046230.1
KR046229.1
KR046228.1
KR046227.1
HK295299.1
HK295298.1
HK295297.1
HK213528.1
HK213527.1
HK213526.1
HK040670.1
HK040669.1
HK040668.1
HK040667.1
HK040666.1
HK040631.1
HK040630.1
JC957387.1
JC564964.1
JB031715.1
JB031714.1
JB031692.1
JB031691.1
GY530917.1
GY530916.1
GY530915.1
GY530914.1
GY530913.1
GY530878.1
GY530877.1
GY530876.1
GY530875.1
GY530874.1
GY530873.1
GY530836.1
GY530835.1
GY530834.1
GY485867.1
GY485866.1
GY485865.1
HI553375.1
HH961661.1
HH961660.1
GX256513.1
GX256512.1
GX256511.1
GX256510.1
GX256509.1
GX256508.1
GV618427.1
GV618426.1
GV618425.1
GV618424.1
GV618423.1
GV618388.1
GV618387.1
GV618386.1
GV618385.1
GV618384.1
GV618383.1
GV618346.1
GV618345.1
GV618344.1
GP495366.1
GP495365.1
GP495364.1
```
