## Supplemental material tarball for "VADR: validation and annotation of virus sequence submissions to GenBank": dc.r200.list

```
HQ541796.1
FJ898394.1
FJ469909.1
EU482771.1
FJ410188.1
GU131963.1
JQ045675.1
KC762656.1
GU131957.1
FJ205871.1
FJ410244.1
KC964095.1
EU482635.1
EU482545.1
HQ332177.1
GQ199829.1
FJ410180.1
FJ182037.1
EU482787.1
KM403587.1
EU529693.1
KM279521.1
EU660410.1
EU081190.1
EU569714.1
KJ189303.1
GU131859.1
FJ024480.1
EU482627.1
JN819423.1
LC121816.1
JF937624.1
GQ868594.1
JQ045661.1
KU509254.1
AY722802.1
GU131919.1
EU687214.1
KT026310.1
FJ461341.1
FJ850110.1
EU482665.1
JN697058.1
FJ024476.1
FJ024459.1
EU482539.1
EU081264.1
AF298808.1
GQ868504.1
FJ639818.1
EU482703.1
EU081273.1
EU081201.1
KX380800.1
U87412.1
GU131686.1
FV537264.1
GQ868627.1
AY726552.1
KJ622197.1
FJ744710.1
JQ045690.1
FJ547065.1
EU482757.1
DQ181799.1
JQ915080.1
JF937632.1
KR046233.1
FJ410230.1
FJ461331.1
FJ898387.1
EU482736.1
JF937637.1
JE963511.1
JQ915089.1
HV317818.1
GV618383.1
KF955363.1
KM403590.1
KJ189315.1
GU131877.1
GQ868559.1
EU932687.1
JQ917404.1
GU131971.1
KJ726663.1
HM181948.1
HM582113.1
KU509276.1
FJ744743.1
KJ189314.1
KX621251.1
KC692516.1
EU569710.1
EU677158.1
GU131759.1
FJ744727.1
KC762641.1
EU482658.1
KM279531.1
DQ401695.1
EU482778.1
FJ024440.1
FM210217.1
FM210216.1
DQ675526.1
HZ531125.1
KJ189324.1
HZ787440.1
GU369819.1
FJ182005.1
FM210240.2
FJ205873.1
FJ410289.1
JF920399.1
HK040668.1
FJ024466.1
KX621248.1
HM756276.1
AF311957.1
GQ868588.1
GU131845.1
KH920440.1
FJ639669.1
FJ410192.1
DQ181805.1
FJ461325.1
KM279601.1
HQ332178.1
FJ882524.1
KJ189294.1
KC762654.1
KJ010185.1
FJ182019.1
FJ182014.1
GU131883.1
EU081196.1
KF973464.1
FJ687442.1
FJ810410.1
DQ645549.1
FJ882593.1
JN638342.1
KM279565.1
KC762686.1
DQ645544.1
GU131709.1
KM403634.1
JX024758.1
FJ461333.1
GQ199837.1
FJ882567.1
JX669465.1
FJ410280.1
KX380806.1
AF169683.1
GQ868558.1
EU687225.1
FJ850106.1
GU131975.1
GQ199778.1
KJ189290.1
EU677168.1
FJ410257.1
EU249491.1
DI403035.1
EU482654.1
EU569718.1
GQ199787.1
GU131918.1
FM210241.2
JF937636.1
GU131841.1
GU131848.1
KX380798.1
GQ199782.1
EU660411.1
FJ744717.1
KX380805.1
FJ639750.1
KT827373.1
EU482583.1
FJ024481.1
EU920839.1
EU726775.1
JF262779.1
FJ639767.1
EU482523.1
FJ461316.1
EU660416.1
EU482611.1
EU677153.1
FM210223.1
EU482459.1
FJ024470.1
JX669491.1
AF514885.3
EU687226.1
GQ868498.1
KJ189318.1
```
