## Supplemental material tarball for "VADR: validation and annotation of virus sequence submissions to GenBank": dp.list

```
EF625835.1
EF625834.1
EF625833.1
EF625832.1
AY593244.1
AY593243.1
AY593242.1
AY593238.1
AY593237.1
AY593236.1
AY593235.1
AY593234.1
AY179733.1
EF428575.1
EF428574.1
EF428573.1
EF428572.1
EF428571.1
EF428570.1
EF428569.1
EF428568.1
EF428567.1
AY858983.1
AY858049.1
AB362210.1
AB362209.1
AY593221.2
AF147460.1
AF147459.1
AF147458.1
AF147457.1
AB587986.1
AB587985.1
AB587984.1
AB587983.1
AB587982.1
AB587981.1
AB587980.1
AB587979.1
AB587978.1
AB587977.1
AB587976.1
AB587975.1
AB587974.1
AB587973.1
AB587972.1
AB587971.1
AB587970.1
AB587969.1
AB587968.1
AB587967.1
AB587966.1
AB587965.1
AB587964.1
AB587963.1
AB587962.1
AB587961.1
AB587960.1
AB587959.1
AB587958.1
AB587957.1
AB587956.1
AB587955.1
AB587954.1
AB587953.1
AB587952.1
AB587951.1
AB587950.1
AB587949.1
AB587948.1
AB587947.1
AB587946.1
AB587945.1
AB587944.1
AB587943.1
AB587942.1
AB587941.1
AB587940.1
AB587939.1
AB587938.1
AB587937.1
AB587936.1
AB587935.1
AB587934.1
AB587933.1
AB587932.1
AB587931.1
AB587930.1
AB587929.1
AB587928.1
AB587927.1
AB587926.1
AB587925.1
AB587924.1
AB587923.1
AB587922.1
AB587921.1
AB587920.1
AB587919.1
AB587918.1
AB587917.1
AB587916.1
AB587915.1
AB587914.1
AB587913.1
AB587912.1
AB587911.1
AB587910.1
AB587909.1
AB587908.1
AB587907.1
AB587906.1
AB587905.1
AB587904.1
AB587903.1
AB587902.1
AB587901.1
AB587900.1
AB587899.1
AB587898.1
AB587897.1
AB587896.1
AB587895.1
AB587894.1
AB587893.1
AB587892.1
AB587891.1
AY656674.1
AY656673.1
AY656672.1
AY656671.1
AY656670.1
AY656669.1
LX250403.1
LX250402.1
LX250401.1
LX250400.1
LX250399.1
LX250398.1
LX250397.1
LX250396.1
LX250395.1
LX250394.1
LX250393.1
LX250392.1
LX250391.1
LX250390.1
LX250389.1
LX250388.1
AB219135.1
AB194885.1
AB194884.1
AB194883.1
AB194882.1
FJ375135.1
FJ375134.1
EU617038.1
EU617037.1
EU617036.1
EU617035.1
EU617034.1
EU617033.1
EU617032.1
EU617031.1
EU617030.1
EU617029.1
EU617028.1
EU617027.1
EU617026.1
EU617025.1
EU617024.1
EU617023.1
EU617022.1
EU617021.1
EU617020.1
EU617019.1
EU552542.1
EU552541.1
EU552540.1
AF469176.1
AF469175.1
EU259608.1
EU259607.1
EU259606.1
EU259605.1
EU259604.1
EU259603.1
EU259602.1
EU259601.1
EU259600.1
EU259599.1
EU259598.1
EU259597.1
EU259596.1
EU259595.1
EU259594.1
EU259593.1
EU259592.1
EU259591.1
EU259590.1
EU259589.1
EU259588.1
EU259587.1
EU259586.1
EU259585.1
EU259584.1
EU259583.1
EU259582.1
EU259581.1
EU259580.1
EU259579.1
EU259578.1
EU259577.1
EU259576.1
EU259575.1
EU259574.1
EU259573.1
EU259572.1
EU259571.1
EU259570.1
EU259569.1
EU259568.1
EU259567.1
EU259566.1
EU259565.1
EU259564.1
EU259563.1
EU259562.1
EU259561.1
EU259560.1
EU259559.1
EU259558.1
EU259557.1
EU259556.1
EU259555.1
EU259554.1
EU259553.1
EU259552.1
EU259551.1
EU259550.1
EU259549.1
EU259548.1
EU259547.1
EU259546.1
EU259545.1
EU259544.1
EU259543.1
EU259542.1
EU259541.1
EU259540.1
EU259539.1
EU259538.1
EU259537.1
EU259536.1
EU259535.1
EU259534.1
EU259533.1
EU259532.1
EU259531.1
EU259530.1
EU259529.1
EU259528.1
EU259527.1
EU259526.1
EU259525.1
EU259524.1
EU259523.1
EU259522.1
EU259521.1
EU259520.1
EU259519.1
EU259518.1
EU259517.1
EU259516.1
EU259515.1
AY593249.1
AY593227.1
AY593213.1
AY593210.1
AY159279.1
AY159278.1
AY159277.1
AY159276.1
AY159275.1
AY159274.1
AY159273.1
AY159272.1
AY159271.1
AY159270.1
AY159269.1
AY159268.1
AY159267.1
AY159266.1
AY159265.1
AY159264.1
AY159263.1
AY159262.1
AY159261.1
AY159260.1
AY159259.1
AY159258.1
AY159257.1
AY277246.1
AY277245.1
AY338494.1
AY338493.1
AY338492.1
AF435500.1
AF435494.1
AF435493.1
AF435492.1
AF435491.1
AF435490.1
AF435488.1
AF435487.1
AF435486.1
AF435485.1
AF435484.1
AF435483.1
AF435473.1
AF435472.1
AF134980.1
AF047401.1
AF047400.1
AF047399.1
AF047398.1
AF047397.1
AF047396.1
AF047395.1
AF047394.1
AF047393.1
GU568698.1
GU568697.1
AF520799.1
AF520798.1
AY135419.1
EF508207.1
EF508206.1
EF508205.1
EF508204.1
EF508203.1
EF508202.1
EF508201.1
EF508200.1
EF508199.1
EF508198.1
EF540858.1
EF540857.1
EF064777.1
EF064776.1
EF064775.1
EF064774.1
EF064773.1
EF064772.1
EF064771.1
DQ836632.1
DQ810788.1
DQ645570.1
DQ645569.1
DQ645568.1
DQ645567.1
DQ645566.1
DQ645565.1
DQ645564.1
DQ645563.1
DQ645562.1
DQ645561.1
DQ645560.1
DQ645559.1
DQ645558.1
DQ645557.1
KF419432.1
KF419431.1
KF419430.1
KF419429.1
KF419428.1
KF419427.1
KF419426.1
KF419425.1
KF419424.1
KF419423.1
KF419422.1
KF419421.1
KF419420.1
KF419419.1
KF419418.1
KF419417.1
KF419416.1
KF419415.1
KF419414.1
KF419413.1
KF419412.1
AB915384.1
AB915383.1
AB915382.1
AB915381.1
AB915380.1
AB915379.1
AB915378.1
AB915377.1
AB915376.1
AB915375.1
AB915374.1
AB915373.1
AB915372.1
AB915371.1
AB915370.1
AB915369.1
AB915368.1
AB915367.1
AB915366.1
FJ392598.1
FJ392597.1
FJ392596.1
FJ392595.1
FJ392594.1
FJ392593.1
FJ392592.1
FJ392591.1
FJ392590.1
FJ392589.1
FJ392588.1
FJ392587.1
FJ392586.1
FJ392585.1
FJ392584.1
FJ392583.1
FJ390027.1
FJ390026.1
FJ390025.1
KJ716893.1
KJ716892.1
KJ716891.1
KJ716890.1
KJ716889.1
KJ716888.1
JN832541.1
JN832536.1
EF540859.1
EU853707.1
X51713.1
X51712.1
X51710.1
X51709.1
KT204464.1
KT204463.1
KT204462.1
KT204461.1
KT204460.1
KT204459.1
KT204458.1
KT204457.1
KT204456.1
KT204455.1
KT204454.1
KT204453.1
KT204452.1
KT204451.1
KT204450.1
KT204449.1
KT204448.1
KT204447.1
KT204446.1
KT204445.1
KT204444.1
KT204443.1
KT204442.1
KT204441.1
KT204440.1
KT204439.1
KT204438.1
KT204437.1
KT204436.1
KX646391.1
KX646390.1
KX646389.1
KX646388.1
KX646387.1
KX646386.1
KX646385.1
KX646384.1
KX646383.1
KX646382.1
KX646381.1
KX646380.1
KX646379.1
KX646378.1
KX646377.1
KX646376.1
KX646375.1
LC148031.1
LC148030.1
LC148029.1
LC148028.1
LC148027.1
LC148026.1
LC148025.1
LC148024.1
LC148023.1
LC148022.1
AB219139.1
AB219138.1
AB219137.1
AB219136.1
AB219134.1
AB219133.1
AB219132.1
AB219131.1
AB219130.1
AB232666.1
KU504501.1
KU504500.1
KU504499.1
KU504498.1
KU504497.1
KU504496.1
KU504495.1
KU504494.1
KU504493.1
KU504492.1
KU504491.1
KU504490.1
AF509530.1
JF297570.1
JF297583.1
JF297582.1
JF297581.1
JF297580.1
JF297579.1
JF297578.1
JF297577.1
JF297576.1
JF297575.1
JF297574.1
JF297573.1
JF297572.1
JF297571.1
EF546775.2
EF546774.2
EF546773.2
EF546772.2
EF546771.2
EF546770.2
EF546769.2
EF546768.2
DQ367722.1
DQ367721.1
DQ367720.1
DQ371245.1
AY593250.1
AY593248.1
AY593247.1
AY593246.1
AY593245.1
AY593239.1
AY593233.1
AY593231.1
AY593230.1
AY593229.1
AY593226.1
AY593225.1
AY593224.1
AY593223.1
AY593222.1
AY593218.1
AY593215.1
AY593214.1
AF436127.1
AF436121.1
AF436120.1
AF436119.1
AF436118.1
AF436117.1
AF436115.1
AF436114.1
AF436113.1
AF436112.1
AF436111.1
AF436110.1
AF436100.1
AF436099.1
FJ481174.1
FJ608534.1
FJ608533.1
FJ608532.1
FJ608531.1
FJ608530.1
FJ608529.1
FJ608528.1
FJ608527.1
FJ608526.1
FJ608525.1
FJ608524.1
FJ608523.1
FJ608522.1
FJ608521.1
FJ608520.1
FJ608519.1
FJ608518.1
FJ608517.1
FJ608516.1
FJ608515.1
FJ608514.1
FJ608513.1
FJ608512.1
FJ608511.1
FJ608510.1
FJ608509.1
FJ608508.1
FJ608507.1
FJ608506.1
FJ608505.1
FJ608504.1
EF094024.1
EF126997.2
EF126996.2
EF126995.2
EF126994.2
EF127000.1
KU529758.1
KU529757.1
KU529756.1
KU529755.1
KU529754.1
KU529753.1
KU529752.1
KU529751.1
KU529750.1
KU529749.1
KU529748.1
KU529747.1
KU529746.1
KU529745.1
KU529744.1
KU529743.1
KU529742.1
KU529741.1
KU529740.1
KU529739.1
KU529738.1
KU529737.1
KU529736.1
KU529735.1
KU529734.1
KU529733.1
KU529732.1
KU529731.1
KU529730.1
KU529729.1
KU529728.1
KU529727.1
KU529726.1
KU529725.1
KU529724.1
KU529723.1
KU529722.1
KU529721.1
KU529720.1
KU529719.1
KU529718.1
KU529717.1
KU529716.1
KU529715.1
KU529714.1
KU529713.1
KU529712.1
KU529711.1
KU529710.1
KU529709.1
KU529708.1
KU529707.1
KU529706.1
KU529705.1
KU529704.1
KU529703.1
KU529702.1
KU529701.1
KU529700.1
KU529699.1
KU529698.1
KU529697.1
KU529696.1
KU529695.1
KU529694.1
KU529693.1
KU529692.1
KU529691.1
KJ184317.1
KJ184316.1
KJ938507.1
KJ938506.1
KJ938505.1
KJ938504.1
KJ938503.1
KJ938502.1
KJ938501.1
KF385934.1
KF385933.1
KF385932.1
KF385931.1
KF385930.1
KF385929.1
KF385928.1
KF385927.1
KF385926.1
KF385925.1
KF385924.1
KF385923.1
KF385922.1
KF385921.1
KF385920.1
KF385919.1
KF385918.1
KF385917.1
KF385916.1
KF385915.1
KF385914.1
KF385913.1
KF385912.1
KF385911.1
KF385910.1
KF385909.1
KF385908.1
KF385907.1
KF385906.1
KF385905.1
KF385904.1
KF385903.1
KF385902.1
KF385901.1
KF385900.1
KF385899.1
KF385898.1
KF385897.1
KF385896.1
KF385895.1
KF385894.1
KF385893.1
KF385892.1
KF385891.1
KF385890.1
KF385889.1
KF385888.1
KF385887.1
KJ189360.1
KF955526.1
KF955525.1
KF955524.1
KF955514.1
KF955513.1
KF955512.1
KF955511.1
KF955445.1
KF955440.1
KF955405.1
KF955399.1
KF955398.1
KF955397.1
KF955358.1
KF921931.1
KF921930.1
HM067747.1
HM067746.1
EF127001.1
EF126999.1
EF126998.1
U51930.1
L10055.1
L10054.1
L10053.1
L10052.1
L10051.1
L10050.1
L10049.1
L10048.1
L10047.1
L10046.1
L10044.1
L10043.1
L10042.1
L10041.1
M58493.1
M58492.1
M58491.1
M58490.1
M58489.1
M58488.1
M58487.1
M58486.1
S67858.1
HQ728547.1
FJ481175.1
AB111454.1
AB111453.1
AB111452.1
AB111451.1
AB111450.1
AB111449.1
AB111448.1
AB111088.1
AB111087.1
AB111086.1
AB111084.1
AB111083.1
AB111082.1
AB111081.1
AB111080.1
AB111079.1
AB111078.1
AB111077.1
AB111076.1
AB111075.1
AB111074.1
AB111073.1
AB111072.1
AB111071.1
AB111070.1
AB111069.1
AB111068.1
AB111067.1
AB111066.1
AB111065.1
AB111064.1
AB111085.1
D10514.1
D10513.1
LC227568.1
LC227563.1
LC227562.1
LC227561.1
KY038921.1
KY038920.1
KY038919.1
KY038918.1
KY038917.1
KY038916.1
KY038915.1
KY038914.1
KY038913.1
KY038912.1
KY038911.1
KY038910.1
KY038909.1
KY038908.1
KY038907.1
KY038906.1
KY038905.1
KY038904.1
KY038903.1
KY038902.1
KY038901.1
KY038900.1
KY038899.1
KY038898.1
KY038897.1
KY038896.1
KY038895.1
KY038894.1
KY038893.1
KY038892.1
KY038891.1
KY038890.1
KY038889.1
KY038888.1
KY038887.1
KY038886.1
KY038885.1
KY038884.1
KY038883.1
KY038882.1
AB188831.1
AB188830.1
AB180478.1
KT698222.1
KT698221.1
KT698220.1
KT698219.1
KT698218.1
KT698217.1
KT698216.1
KT698215.1
EU570161.1
AY053399.1
AY053397.1
AY053396.1
DQ323042.1
DQ323041.1
DQ323040.1
DQ323039.1
DQ323038.1
DQ323037.1
DQ177903.1
DQ177902.1
DQ177901.1
DQ177900.1
DQ177899.1
DQ177898.1
DQ177897.1
DQ177896.1
DQ177895.1
DQ177894.1
DQ177893.1
DQ177892.1
DQ177891.1
DQ177890.1
DQ177889.1
DQ177888.1
DQ177887.1
DQ177886.1
AY912458.1
AY912455.1
AY912454.1
AY770513.1
AY770512.1
AY618880.1
AY618879.1
AY618878.1
AY618877.1
AY620953.1
AY620952.1
AY620951.1
AY620950.1
AY620949.1
AY620948.1
AY620947.1
AY620946.1
AY618211.1
AY618210.1
AY606062.1
AY600860.1
AY589692.1
AY588273.1
AY588272.1
AY496878.1
AY496876.1
AY496875.1
AY496872.1
AY359463.1
AY324624.1
AY324623.1
AY324622.1
AY324621.1
AY324620.1
AY324619.1
AY324618.1
AY324617.1
AY324616.1
AY324615.1
AY324614.1
AF162448.1
GU721067.1
GU721066.1
GU721065.1
FJ538928.1
FJ538927.1
FJ538926.1
FJ538925.1
FJ538924.1
FJ538923.1
FJ538922.1
FJ538921.1
FJ538920.1
FJ538919.1
FJ538918.1
FJ538917.1
FJ538916.1
FJ538915.1
FJ538914.1
FJ538913.1
FJ538912.1
FJ538911.1
FJ538910.1
FJ538909.1
FJ538908.1
FJ538907.1
FJ538906.1
FJ538905.1
FJ236303.1
FJ236302.1
FJ196860.1
FJ196859.1
FJ196858.1
FJ196857.1
FJ196856.1
FJ196855.1
AY253850.1
AY219180.1
AF495905.1
AF495904.1
AF495901.1
AF495899.1
AF495896.1
AF495893.1
M86733.1
AY038605.1
EF436282.1
EF436281.1
EF436280.1
EF436279.1
EF032589.1
KR527488.1
KR527487.1
KP279759.1
KP279758.1
KP279757.1
KP279756.1
KP279755.1
KP279754.1
KP279753.1
KP279752.1
KP279751.1
KP279750.1
KP279749.1
KM111511.1
KM111510.1
KM111509.1
KM111508.1
KM103097.1
KM103096.1
KM103095.1
KM103094.1
KM103093.1
KM103092.1
KM103091.1
KM103090.1
KM103089.1
KM103088.1
KM103087.1
KM093804.1
KM093803.1
KM093802.1
KM093801.1
KM093800.1
KM093799.1
KM093798.1
KM277614.1
KM277613.1
KM277612.1
KM277611.1
KM277610.1
DI250885.1
KJ438298.1
KJ438297.1
KC136240.1
JX042514.1
JX042513.1
JX042512.1
JX042511.1
JX042510.1
JX042509.1
JX042508.1
JX042507.1
JX042506.1
JX042505.1
JX042504.1
JX042503.1
JX042502.1
JX042501.1
JX042500.1
JX042499.1
JX042498.1
JX042497.1
JX042496.1
JX042495.1
JX042494.1
JX042493.1
JX042492.1
JX042491.1
JX042490.1
JQ013409.1
JQ013408.1
HM067745.1
HQ541805.1
HQ541801.1
AF177926.1
AF177542.1
AF177541.1
M23027.1
M14969.1
M25277.1
M24451.1
L11620.1
L11619.1
L11442.1
L11441.1
L11440.1
L11439.1
L11438.1
L11437.1
L11436.1
L11435.1
L11434.1
L11433.1
L11432.1
L11431.1
L11430.1
L11429.1
L11428.1
L11427.1
L11426.1
L11425.1
L11424.1
L11423.1
L11422.1
L10040.1
M24450.1
M24449.1
M24448.1
M24447.1
M24446.1
M24445.1
M24444.1
FJ455530.1
AB622079.1
AB622078.1
AB622077.1
AB622076.1
AB622075.1
AB622074.1
AB622073.1
AB622072.1
AB622071.1
AB622070.1
AB622069.1
AB622068.1
AB622067.1
AB622066.1
AB622065.1
AB622064.1
AB622063.1
AB622062.1
AB622061.1
AB622060.1
AB622059.1
AB622058.1
AB622057.1
AB622056.1
AB622055.1
AB622054.1
AB622053.1
AB622052.1
AB622051.1
AB622050.1
AB622049.1
AB622048.1
AB622047.1
AB622046.1
AB622045.1
AB622044.1
AB622043.1
AB622042.1
AB622041.1
AB622040.1
AB622039.1
AB622038.1
AB622037.1
AB622036.1
AB622035.1
AB622034.1
AB622033.1
AB622032.1
AB622031.1
AB622030.1
AB622029.1
AB622028.1
AB622027.1
AB622026.1
AB622025.1
AB622024.1
AB622023.1
AB622022.1
AB622021.1
AB622020.1
AB622019.1
AB622018.1
AB622017.1
AB622016.1
AB622015.1
AB622014.1
AB622013.1
AB622012.1
AB622011.1
AB622010.1
AB622009.1
AB622008.1
AB622007.1
AB622006.1
AB622005.1
AB622004.1
AB622003.1
AB622002.1
EU853706.1
AY912457.1
AY912456.1
AY912453.1
AY776330.1
AB111091.1
AB111089.1
AB470342.1
AB003090.1
D00504.1
D00505.1
BD443539.1
BD443537.1
BD443536.1
BD443534.1
X15214.1
X15433.1
X15434.1
AJ556814.1
AJ556813.1
AJ556812.1
AJ556811.1
AJ556810.1
AJ556809.1
AJ556808.1
AJ556807.1
AJ556806.1
AJ556805.1
AJ556804.1
AJ556803.1
AB010990.1
AB010989.1
AB010988.1
AB010987.1
AB010986.1
AB010985.1
AB010984.1
AB010983.1
AB010982.1
AJ272018.1
AJ272017.1
AJ272016.2
AJ272015.1
AJ272014.1
D44545.1
D44544.1
D44543.1
D44542.1
D45851.1
D45396.1
D45395.1
D45394.1
D45393.1
D45392.1
D45391.1
D45390.1
D45389.1
D45388.1
D45387.1
X51711.1
X51708.1
M32917.1
M32916.1
M32915.1
M32914.1
M32913.1
M32912.1
M32911.1
M32910.1
M32909.1
M32908.1
M32907.1
M32906.1
M32905.1
M32904.1
M32903.1
M32902.1
M32901.1
M32900.1
M32899.1
M32898.1
M32897.1
M32896.1
M32895.1
M32971.1
M32970.1
M32969.1
M32894.1
M32968.1
M32967.1
M32966.1
M32965.1
M32964.1
M32963.1
M32962.1
M32961.1
M32959.1
M32958.1
M32957.1
M32956.1
M32955.1
M32954.1
M32953.1
M32952.1
M32951.1
M32949.1
M32948.1
M32947.1
M32946.1
M32945.1
M32944.1
M32943.1
M32893.1
M32942.1
M32941.1
M32940.1
M32939.1
M32938.1
M32936.1
M32935.1
M32934.1
M32933.1
M32932.1
M32931.1
M32930.1
M32929.1
M32928.1
M32927.1
M32926.1
M32925.1
M32924.1
M32923.1
M32922.1
M32921.1
M32920.1
M32919.1
M32918.1
M32892.1
KY495825.1
KY495824.1
KY495823.1
KY495822.1
KY495821.1
KY495820.1
KY495819.1
KY495816.1
KY495815.1
KY495814.1
KY495813.1
KY495812.1
KY495811.1
KY495810.1
KY495809.1
KY495808.1
KY495807.1
KY495806.1
KY495805.1
KY495804.1
KY495803.1
KY495802.1
KY495801.1
KY495800.1
KY495799.1
KY495798.1
KY495797.1
KY495796.1
KY495795.1
KY495794.1
KY495793.1
KY495792.1
KY499643.1
KY427083.1
KY427082.1
KY427081.1
KY427080.1
KY427079.1
KY427078.1
KY427077.1
KT825075.1
KT825074.1
KT825073.1
KT825072.1
KT825071.1
KT825070.1
KT825069.1
KT825068.1
KT825067.1
KT825066.1
KT825065.1
KT825064.1
KT825063.1
KT825062.1
KT825061.1
KT825060.1
KT825059.1
KT825058.1
KT825057.1
KT825056.1
KT825055.1
KT825054.1
KT825053.1
KT825052.1
KT825051.1
KT825050.1
KT825049.1
KT825048.1
KT825047.1
KT825046.1
KT825045.1
KT825044.1
KT825043.1
KT825042.1
KT825041.1
KT825040.1
KT825039.1
KT825038.1
KT825037.1
KT825036.1
KT825035.1
KT825034.1
KT825033.1
KT825032.1
KT825031.1
KT825030.1
KT825029.1
KT825028.1
KT825027.1
KT825026.1
KT825025.1
KT825024.1
KT825023.1
KT825022.1
KT825021.1
KT825020.1
KT825019.1
KT825018.1
KT825017.1
KT825016.1
KT825015.1
KT825014.1
KT825013.1
KT825012.1
KT825011.1
KT825010.1
KT825009.1
KT825008.1
KT825007.1
KT825006.1
KT825005.1
KT825004.1
KT825003.1
KT825002.1
KT825001.1
KT825000.1
KT824999.1
KT824998.1
KT824997.1
KT824996.1
KT824995.1
KT824994.1
KT824993.1
KT824992.1
KT824991.1
KT824990.1
KT824989.1
KT824988.1
KT824987.1
KT824986.1
KT824985.1
KT824984.1
KT824983.1
KT824982.1
KT824981.1
KT824980.1
KT824979.1
KT824978.1
KT824977.1
KT824976.1
KT824975.1
KT824974.1
KT824973.1
KT824972.1
KT824971.1
KT824970.1
KT824969.1
KT824968.1
KT824967.1
KT824966.1
KT824965.1
KT824964.1
KT806326.1
KT806325.1
KT806324.1
KT806323.1
KT806322.1
KT806321.1
KT806320.1
KT806319.1
KT806318.1
KT806317.1
KT806316.1
KT806315.1
KT806314.1
KT806313.1
KT806312.1
KT806311.1
KT781572.1
KT781571.1
KT781570.1
KT781569.1
KT781568.1
KT781567.1
KT781566.1
KT781565.1
KT781564.1
KT781563.1
KT781562.1
KT781561.1
KT781560.1
KT781559.1
KT781558.1
KT781557.1
KT781556.1
KT781555.1
KT781554.1
KT781553.1
KT781552.1
KT781551.1
KT781550.1
KT781549.1
KT781548.1
KT781547.1
KT781546.1
KT781545.1
KT781544.1
KT781543.1
KT781542.1
KT781541.1
KT781540.1
KT781539.1
KT781538.1
KT781537.1
KT781536.1
KT781535.1
KT781534.1
KT781533.1
KT781532.1
KT781531.1
KT781530.1
KT781529.1
KT781528.1
KT781527.1
KT781526.1
KT781525.1
KT781524.1
KT781523.1
KT781522.1
KT781521.1
KT781520.1
KT781519.1
KT781518.1
KT758798.1
KT758797.1
KT758796.1
KT758795.1
KT758794.1
KT758793.1
KT758792.1
KT758791.1
KT758790.1
KT758789.1
KT758788.1
KT758787.1
KT758786.1
KT758785.1
KT758784.1
KT758783.1
KT758782.1
KT758781.1
KT758780.1
KT758779.1
KT758778.1
KT758777.1
KT758776.1
KT758775.1
KT758774.1
KT758773.1
KT758772.1
KT758771.1
KT758770.1
KT758769.1
KT758768.1
KT758767.1
KT758766.1
KT758765.1
KT758764.1
KT758763.1
KT758762.1
KT758761.1
KT758760.1
KT758759.1
KT758758.1
KT758757.1
KT758756.1
KT758755.1
KT758754.1
KT750008.1
KT750007.1
KT750006.1
KT750005.1
KT750004.1
KT750003.1
KT750002.1
KT750001.1
KT750000.1
KT749999.1
KT749998.1
KT749997.1
KT749996.1
KT749995.1
KT749994.1
KT749993.1
KT749992.1
KT749991.1
KT749990.1
KT749989.1
LY409072.1
KY099620.1
KY099619.1
LX154733.1
KY084521.1
KY084520.1
KY084519.1
KY084518.1
KY084517.1
KY084516.1
KY084515.1
KY084514.1
KY084513.1
KY084512.1
KY084511.1
KY084510.1
KY461776.1
KY461775.1
KY461774.1
KY461773.1
KY461772.1
KY461771.1
KY461770.1
KY461769.1
KY461768.1
KY461767.1
KY461766.1
KY461765.1
KY461764.1
KY461763.1
KY461762.1
KY461761.1
KY461760.1
KY461759.1
KY461758.1
KY461757.1
KY461756.1
KY461755.1
KY461754.1
KY461753.1
KY461752.1
KY461751.1
KY461750.1
KY461749.1
KY461748.1
KY461747.1
KY461746.1
KY461745.1
KY461744.1
KY461743.1
KY461742.1
KY461741.1
KY461740.1
KY461739.1
KY461738.1
KY461737.1
KY461736.1
KY474382.1
KY921908.1
KY006156.1
KY006155.1
KY006154.1
KY006153.1
KY006152.1
KY006151.1
KY006150.1
KY006149.1
KY006148.1
KY006147.1
KY006146.1
KY006145.1
KY006144.1
KY006143.1
KY006142.1
KY006141.1
KY006140.1
KY006139.1
KY006138.1
KY006137.1
KY006136.1
KY006135.1
KY006134.1
KY006133.1
KY006132.1
KY006131.1
KY006130.1
KY006129.1
AY706017.1
AY706016.1
AY706015.1
AY706014.1
AY706013.1
AY706012.1
AY706011.1
AY706010.1
AY706009.1
AY706008.1
AY706007.1
AY706006.1
AY706005.1
AY706004.1
AY706003.1
AY706002.1
KY021900.1
KY021899.1
KY021898.1
KY021897.1
KY021896.1
KY021895.1
KY021894.1
KY021893.1
KU745648.1
KU745647.1
KU745646.1
KU745645.1
KU745644.1
KU745643.1
KU745642.1
KU745641.1
KU745640.1
KU745639.1
KU745638.1
KU745637.1
KU745636.1
KU745635.1
KU745634.1
KU745633.1
KU745632.1
KU745631.1
KU745630.1
KU745629.1
KT355385.1
KT355384.1
KT355383.1
KT355382.1
KT355381.1
KT355380.1
KT355379.1
KT355378.1
KT355377.1
KT355376.1
LC114982.1
FJ375722.1
FJ375721.1
FJ375720.1
FJ375719.1
FJ375718.1
FJ375717.1
FJ375716.1
FJ375715.1
FJ375714.1
FJ375713.1
FJ375712.1
FJ375711.1
FJ375710.1
FJ375709.1
FJ375708.1
FJ375707.1
FJ375706.1
FJ375705.1
FJ375704.1
FJ375703.1
FJ375702.1
FJ375701.1
FJ375700.1
FJ375699.1
FJ375698.1
FJ375697.1
FJ375696.1
FJ375695.1
FJ375694.1
FJ375693.1
FJ375692.1
FJ375691.1
FJ375690.1
FJ375689.1
FJ375688.1
FJ375687.1
FJ375686.1
FJ375685.1
FJ375684.1
FJ375683.1
FJ375682.1
FJ375681.1
FJ375680.1
FJ375679.1
FJ375678.1
FJ375677.1
FJ375676.1
FJ375675.1
FJ375674.1
FJ375673.1
FJ375672.1
FJ375671.1
FJ375670.1
FJ375669.1
FJ375668.1
FJ375667.1
FJ375666.1
FJ375665.1
FJ375664.1
FJ375663.1
FJ375662.1
FJ375661.1
FJ375660.1
FJ375659.1
FJ375658.1
FJ375657.1
FJ375656.1
FJ375655.1
FJ375654.1
FJ375653.1
FJ375652.1
FJ375651.1
FJ375650.1
FJ375649.1
FJ375648.1
FJ375647.1
FJ375646.1
FJ375645.1
FJ375644.1
FJ375643.1
FJ375642.1
FJ375641.1
FJ375640.1
FJ375639.1
FJ375638.1
FJ375637.1
FJ375636.1
FJ375635.1
FJ375634.1
FJ375633.1
FJ375632.1
FJ375631.1
FJ375630.1
FJ375629.1
FJ375628.1
FJ375627.1
FJ375626.1
FJ375625.1
FJ375624.1
FJ375623.1
FJ375622.1
FJ375621.1
FJ375620.1
FJ375619.1
FJ375618.1
FJ375617.1
FJ375616.1
FJ375615.1
FJ375614.1
FJ375613.1
FJ375612.1
FJ375611.1
FJ375610.1
FJ375609.1
FJ375608.1
FJ375607.1
FJ375606.1
FJ375605.1
FJ375604.1
FJ375603.1
FJ375602.1
FJ375601.1
FJ375600.1
FJ375599.1
FJ375598.1
FJ375597.1
FJ375596.1
FJ375595.1
FJ375594.1
FJ375593.1
FJ375592.1
FJ375591.1
FJ375590.1
FJ375589.1
FJ375588.1
FJ375587.1
FJ375586.1
FJ375585.1
FJ375584.1
FJ375583.1
FJ375582.1
FJ375581.1
FJ375580.1
FJ375579.1
FJ375578.1
FJ375577.1
FJ375576.1
FJ375575.1
FJ375574.1
FJ375573.1
FJ375572.1
FJ375571.1
FJ375570.1
FJ375569.1
FJ375568.1
FJ375567.1
FJ375566.1
FJ375565.1
FJ375564.1
FJ375563.1
FJ375562.1
FJ375561.1
FJ375560.1
FJ375559.1
FJ375558.1
FJ375557.1
FJ375556.1
FJ375555.1
FJ375554.1
FJ375553.1
FJ375552.1
FJ375551.1
FJ375550.1
FJ375549.1
FJ375548.1
FJ375547.1
FJ375546.1
FJ375545.1
FJ375544.1
FJ375543.1
FJ375542.1
FJ375541.1
FJ375540.1
FJ375539.1
FJ375538.1
FJ375537.1
FJ375536.1
FJ375535.1
FJ375534.1
FJ375533.1
FJ375532.1
FJ375531.1
FJ375530.1
FJ375529.1
FJ375528.1
FJ375527.1
FJ375526.1
FJ375525.1
FJ375524.1
FJ375523.1
FJ375522.1
FJ375521.1
FJ375520.1
FJ375519.1
FJ375518.1
FJ375517.1
FJ375516.1
FJ375515.1
FJ375514.1
FJ375513.1
FJ225471.1
FJ225470.1
FJ225469.1
FJ225468.1
FJ225467.1
FJ225466.1
FJ225465.1
FJ225464.1
FJ225463.1
FJ225462.1
FJ225461.1
FJ225460.1
FJ225459.1
FJ225458.1
FJ225457.1
FJ225456.1
FJ225455.1
FJ225454.1
FJ225453.1
FJ225452.1
FJ225451.1
FJ225450.1
FJ225449.1
FJ225448.1
FJ225447.1
FJ225446.1
FJ225445.1
FJ225444.1
FJ225443.1
FJ158608.1
EU642553.1
EU652500.1
EU652499.1
EU652498.1
EU570981.1
EU570980.1
EU570979.1
EU570978.1
EU570977.1
EU570976.1
EU570975.1
EU570983.1
EU570982.1
EU715773.1
EU715772.1
EU715771.1
EU715770.1
EU715769.1
EU715768.1
EU715767.1
EU715766.1
EU715765.1
EU715764.1
EU715763.1
EU715762.1
EU715761.1
EU715760.1
EU715759.1
EU715758.1
EU715757.1
EU715756.1
EU715755.1
EU715754.1
EU715753.1
EU715752.1
EU715751.1
EU715750.1
EU715749.1
EU715748.1
EU715747.1
EU715746.1
EU715745.1
EU715744.1
EU715743.1
EU715742.1
EU715741.1
EU715740.1
EU715739.1
EU715738.1
EU715737.1
EU715736.1
EU715735.1
EU715734.1
EU715733.1
EU715732.1
EU715731.1
EU715730.1
EU715729.1
EU715728.1
EU715727.1
EU715726.1
EU715725.1
EU715724.1
EU715723.1
EU715722.1
EU715721.1
EU715720.1
EU715719.1
EU715718.1
EU715717.1
EU715716.1
EU715715.1
EU715714.1
EU715713.1
EU715712.1
EU715711.1
EU715710.1
EU715709.1
EU715708.1
EU715707.1
EU715706.1
EU715705.1
EU715704.1
EU715703.1
EU715702.1
EU715701.1
EU715700.1
EU715699.1
EU715698.1
EU715697.1
EU715696.1
EU715695.1
EU715694.1
EU715693.1
EU715692.1
EU570160.1
EU552539.1
EU552538.1
EU552537.1
EU552536.1
EU552535.1
EU552534.1
EU518605.1
EU518604.1
EU518603.1
EU518602.1
EU518601.1
EU518600.1
EU518599.1
EU518598.1
EU518597.1
EU518594.1
EU672815.1
EU672814.1
EU672813.1
EU672812.1
EU522110.1
EU478410.1
EU478409.1
EU478408.1
AF410379.1
AF410378.1
AF410377.1
AF410376.1
AF410375.1
AF410374.1
AF410373.1
AF410372.1
AF410371.1
AF410370.1
AF410369.1
AF410368.1
AF410367.1
AF410366.1
AF410360.1
AF410359.1
AF410357.1
AF410356.1
AF410355.1
AF410354.1
AF410353.1
AF410352.1
AF410351.1
AF410350.1
AF410349.1
AF410347.1
AF410346.1
AF410345.1
AF493075.1
AY089980.1
AY089979.1
AY079176.1
AY079175.1
AY079174.1
AY079173.1
AF400038.1
AF400037.1
AF400036.1
AF400035.1
AF400034.1
AF400033.1
AF400032.1
AF400031.1
AF400030.1
AF400029.1
AF400028.1
AF400027.1
AF400026.1
AF400025.1
AF400024.1
AF400023.1
AF400022.1
AF400021.1
AF400020.1
AF400019.1
AF400018.1
AF400017.1
AF400016.1
AF400015.1
AF400014.1
AF400013.1
AF400012.1
AF400011.1
AF400010.1
AF400009.1
AF400008.1
AF400007.1
AF400006.1
AF400005.1
AF400004.1
AF400003.1
AY053398.1
AY053395.1
AY053394.1
AF363092.1
AF363091.1
AF363090.1
AF363089.1
AF363088.1
AF363087.1
AF363086.1
AF363085.1
AF363084.1
AF363083.1
AF363082.1
AF363081.1
AF363080.1
AF363079.1
AF363078.1
AF363077.1
AF363076.1
AF363075.1
AF363074.1
AF363073.1
AF363072.1
AF363071.1
AF363070.1
AF363069.1
AF360863.1
AF360862.1
AF360861.1
AF360860.1
AY044442.1
JF929180.1
JF499890.1
HQ184927.1
HQ184926.1
HQ184925.1
HQ184924.1
HM641038.1
HM641037.1
HM641036.1
HM641035.1
HM641034.1
HM641033.1
HM641032.1
HM641031.1
HM641030.1
HM641029.1
HM641028.1
HM641027.1
HM641026.1
HM641025.1
HM237349.1
HM237348.1
EU448464.1
EU448463.1
EU448462.1
EU448461.1
EU448460.1
EU448459.1
EU448458.1
EU448457.1
EU448456.1
EU448455.1
EU448454.1
EU448453.1
EU448452.1
EU448451.1
EU448450.1
EU448449.1
EU448448.1
EU448447.1
EU448446.1
EU448445.1
EU448444.1
EU448443.1
EU448442.1
EU448441.1
EU448440.1
EU448439.1
EU448438.1
EU448437.1
EU448436.1
EU448435.1
EU448434.1
EU448433.1
EU448432.1
EU448431.1
EU448430.1
EU448429.1
EU448428.1
EU448427.1
EU448426.1
EU448425.1
EU448424.1
EU448423.1
EU448422.1
EU448421.1
EU448420.1
EU448419.1
EU448418.1
EU448417.1
EU448416.1
EU448415.1
EU448414.1
EU448413.1
EU448412.1
EU448411.1
EU448410.1
EU448409.1
EU448408.1
EU448407.1
EU448406.1
EU448405.1
EU448404.1
EU448403.1
EU448402.1
EU448401.1
EU448400.1
EU448399.1
EU448398.1
EU448397.1
EU448396.1
EU448395.1
EU448394.1
EU448393.1
EU448392.1
EU448391.1
EU448390.1
EU448389.1
EU448388.1
EU448387.1
EU448386.1
EU346382.1
EU418658.1
EU418657.1
EU418656.1
EU418655.1
EU418654.1
EU418652.1
EU418650.1
EU418649.1
EU418648.1
EU418647.1
EU182246.1
EU182245.1
EU182244.1
EU182243.1
EU182242.1
EU182241.1
EU182240.1
EU182239.1
EU325572.1
EU076559.1
EU076557.1
EU076556.1
EU076555.1
EU076554.1
EU249523.1
EU249522.1
EU117370.1
EU117369.1
EU117368.1
EU117367.1
EU117366.1
EU117365.1
EU117364.1
EU117363.1
EU117362.1
EU117361.1
EU117360.1
EU117359.1
EU117358.1
EU117357.1
EU117356.1
EU117355.1
EU117354.1
EU117353.1
EU117352.1
EU117351.1
EU117350.1
EU117349.1
EU117348.1
EU117347.1
EU117346.1
EU117345.1
EU117344.1
EU117343.1
EU117342.1
EU117341.1
EU117340.1
EU117339.1
EU117338.1
EU117337.1
EU117336.1
EU117335.1
EU117334.1
EU117333.1
EU117332.1
EU117331.1
EU117330.1
EU117329.1
EU117328.1
EU117327.1
EU117326.1
EU117325.1
EU117324.1
EU117323.1
EU117322.1
EU117321.1
EU117320.1
EU117319.1
EU117318.1
EU117317.1
EU117316.1
EU117315.1
EU117314.1
EU117313.1
EU117312.1
EU117311.1
EU117310.1
EU117309.1
EU117308.1
EU117307.1
EU117306.1
EU117305.1
EU117304.1
EU127898.1
EU081839.1
EU052795.1
EU069624.1
EU069623.1
EU069622.1
EU069621.1
EU069620.1
EU069619.1
EU069618.1
EU069617.1
EU069616.1
EU069615.1
EU069614.1
EU069613.1
EU069612.1
EU069611.1
EU069610.1
EU069609.1
EU069608.1
EU069607.1
EU069606.1
EU069605.1
EU069604.1
EU069603.1
EU069602.1
EU069601.1
EU069600.1
EU069599.1
EU069598.1
EU069597.1
EU069596.1
EU069595.1
EU069594.1
EU069593.1
EU069592.1
EU069591.1
EU069590.1
EU069589.1
EU069588.1
EU069587.1
EU069586.1
EU069585.1
EU069584.1
EU069583.1
EU069582.1
EU069581.1
EU069580.1
EU069579.1
EU069578.1
EU069577.1
EU069576.1
EU069575.1
EU069574.1
EU069573.1
EU069572.1
EU052799.1
EU052798.1
EU052797.1
EU052796.1
EU052794.1
EU052793.1
EU052792.1
EU045325.1
EU045324.1
EU045323.1
EU045322.1
EU045321.1
EU045320.1
EU045319.1
EU045318.1
EU045317.1
EU045316.1
EU045315.1
EU045314.1
EU045313.1
EU045312.1
EU045311.1
EU145968.1
EU145967.1
EU145966.1
EU145965.1
EU145964.1
EU145963.1
EU145962.1
EU005258.1
EU005257.1
EU005256.1
EU005255.1
EU005254.1
EU005253.1
EU005252.1
EU005251.1
EU005250.1
EU005249.1
EU005248.1
EU005247.1
EF629376.1
EF629375.1
EF629374.1
EF629373.1
EF629372.1
EF629371.1
EU003514.1
EU003513.1
EU003512.1
EU003511.1
EU003510.1
EU003509.1
EU003508.1
EU003507.1
EU003506.1
EU003505.1
EU003504.1
EU003503.1
EU003502.1
EU003501.1
EU003500.1
EU003499.1
EU003498.1
EU003497.1
EU003496.1
EU003495.1
EU003494.1
EU003493.1
EU003492.1
EU003491.1
EU003490.1
EU003489.1
EU003488.1
EU003487.1
EU003486.1
EU003485.1
EU003484.1
EU003483.1
EF584523.1
EF584522.1
EF584521.1
EF584520.1
EF584519.1
EF584518.1
EF584517.1
EF584516.1
EF584515.1
EF584514.1
EF584513.1
EF584512.1
EF080815.2
EF080814.2
EU031576.1
EU031575.1
EU031574.1
EU031573.1
EU031572.1
DQ518679.1
DQ518678.1
DQ518677.1
DQ518676.1
DQ518675.1
DQ518674.1
DQ518673.1
DQ518672.1
DQ518671.1
DQ518670.1
DQ518669.1
DQ518668.1
DQ518667.1
DQ518666.1
DQ518665.1
DQ518664.1
DQ518663.1
DQ518662.1
DQ518661.1
DQ518660.1
DQ518659.1
DQ518658.1
DQ518657.1
DQ518656.1
DQ518655.1
DQ518654.1
DQ518653.1
DQ518652.1
DQ518651.1
DQ518650.1
DQ518649.1
DQ518648.1
DQ518647.1
DQ518646.1
DQ518645.1
DQ518644.1
DQ518643.1
DQ518642.1
DQ518641.1
DQ518640.1
DQ518639.1
DQ518638.1
DQ518637.1
DQ518636.1
DQ518635.1
DQ518634.1
DQ518633.1
DQ518632.1
DQ518631.1
DQ518630.1
DQ453981.1
DQ453980.1
DQ453979.1
DQ453978.1
DQ453977.1
DQ453976.1
DQ453975.1
DQ453974.1
DQ453973.1
DQ453972.1
DQ453971.1
DQ453970.1
DQ453969.1
DQ453968.1
DQ420622.1
DQ390329.1
DQ390328.1
DQ390327.1
DQ390326.1
DQ390325.1
DQ390324.1
DQ390323.1
DQ390322.1
DQ390321.1
DQ390320.1
DQ390319.1
DQ341219.1
DQ341218.1
DQ341217.1
DQ341216.1
DQ341215.1
DQ341214.1
DQ341213.1
DQ341212.1
DQ341211.1
DQ341210.1
DQ341209.1
DQ341208.1
DQ341207.1
DQ341206.1
DQ341205.1
DQ341204.1
DQ341203.1
DQ341202.1
DQ341201.1
DQ341200.1
DQ341199.1
DQ341198.1
DQ341197.1
DQ341196.1
DQ341195.1
DQ341194.1
DQ341193.1
DQ341192.1
DQ341191.1
DQ341190.1
DQ341189.1
DQ341188.1
DQ285557.1
DQ285554.1
DQ285553.1
DQ285552.1
DQ285551.1
DQ285549.1
AY705988.2
DQ181901.1
DQ181900.1
DQ181899.1
DQ181898.1
DQ181897.1
DQ181896.1
DQ181895.1
DQ181894.1
DQ181893.1
DQ181892.1
DQ181891.1
DQ181890.1
DQ181889.1
DQ181888.1
DQ181887.1
DQ181886.1
DQ181885.1
DQ181884.1
DQ181883.1
DQ181882.1
DQ181881.1
DQ181880.1
DQ181879.1
DQ181878.1
DQ181877.1
DQ181876.1
DQ181875.1
DQ181874.1
DQ181873.1
DQ181872.1
DQ181871.1
DQ181870.1
DQ181869.1
DQ181868.1
DQ181867.1
DQ181866.1
DQ181865.1
DQ181864.1
DQ181863.1
DQ181862.1
DQ181861.1
DQ181860.1
DQ181859.1
DQ181858.1
DQ181857.1
DQ181856.1
DQ181855.1
DQ181854.1
DQ181853.1
DQ181852.1
DQ181851.1
DQ181850.1
DQ181849.1
DQ181848.1
DQ181847.1
DQ181846.1
DQ181845.1
DQ181844.1
DQ181843.1
DQ181842.1
DQ181841.1
DQ181840.1
DQ181839.1
DQ181838.1
DQ181837.1
DQ181836.1
DQ181835.1
DQ181834.1
DQ181833.1
DQ181832.1
DQ181831.1
DQ181830.1
DQ181829.1
DQ181828.1
DQ181827.1
DQ181826.1
DQ181825.1
DQ181824.1
DQ181823.1
DQ181822.1
DQ181821.1
DQ181820.1
DQ181819.1
DQ181818.1
DQ181817.1
DQ181816.1
DQ181815.1
DQ181814.1
DQ181813.1
DQ181812.1
DQ181811.1
DQ181810.1
DQ181809.1
DQ181808.1
DQ181807.1
DQ118891.1
DQ118890.1
DQ118889.1
DQ118888.1
DQ118887.1
DQ118886.1
DQ118885.1
DQ118884.1
DQ118883.1
DQ118882.1
DQ118881.1
DQ118880.1
DQ118879.1
DQ118878.1
DQ118877.1
DQ118876.1
DQ118875.1
DQ118874.1
DQ118873.1
DQ118872.1
DQ118871.1
DQ118870.1
DQ118869.1
DQ118868.1
DQ118867.1
DQ118866.1
DQ118865.1
DQ118864.1
DQ109173.1
DQ109172.1
DQ109171.1
DQ109170.1
DQ109169.1
DQ109168.1
DQ109167.1
DQ109166.1
DQ109165.1
DQ109164.1
DQ109163.1
DQ109162.1
DQ109161.1
DQ109160.1
DQ109159.1
DQ109158.1
DQ109157.1
DQ109156.1
DQ109155.1
DQ109154.1
DQ109153.1
DQ109152.1
DQ109151.1
DQ109150.1
DQ109149.1
DQ109148.1
DQ109147.1
DQ109146.1
DQ109145.1
DQ109144.1
DQ109143.1
DQ109142.1
DQ109141.1
DQ109140.1
DQ109139.1
DQ109138.1
DQ109137.1
DQ109136.1
DQ109135.1
DQ109134.1
DQ109133.1
DQ109132.1
DQ109131.1
DQ109130.1
DQ109129.1
DQ109128.1
DQ109127.1
DQ109126.1
DQ109125.1
DQ109124.1
DQ109123.1
DQ109122.1
DQ109121.1
DQ109120.1
DQ109119.1
DQ109118.1
DQ109117.1
DQ109116.1
DQ109115.1
DQ109114.1
DQ109113.1
DQ109112.1
DQ109111.1
DQ109110.1
DQ109109.1
DQ109108.1
DQ109107.1
DQ109106.1
DQ109105.1
DQ109104.1
DQ109103.1
DQ109102.1
DQ109101.1
DQ109100.1
DQ109099.1
DQ109098.1
DQ109097.1
DQ109096.1
DQ109095.1
DQ109094.1
DQ109093.1
DQ109092.1
DQ109091.1
DQ109090.1
DQ109089.1
DQ109088.1
DQ109087.1
DQ109086.1
DQ109085.1
DQ109084.1
DQ109083.1
DQ109082.1
DQ109081.1
DQ109080.1
DQ109079.1
DQ109078.1
DQ109077.1
DQ109076.1
DQ109075.1
DQ109074.1
DQ109073.1
DQ109072.1
DQ109071.1
DQ109070.1
DQ109069.1
DQ109068.1
DQ109067.1
DQ109066.1
DQ109065.1
DQ109064.1
DQ109063.1
DQ109062.1
DQ109061.1
DQ109060.1
DQ109059.1
DQ109058.1
DQ109057.1
DQ109056.1
DQ109055.1
DQ109054.1
DQ109053.1
DQ109052.1
DQ109051.1
DQ109050.1
DQ109049.1
DQ109048.1
DQ109047.1
DQ109046.1
DQ109045.1
DQ109044.1
DQ109043.1
DQ109042.1
DQ109041.1
DQ109040.1
DQ109039.1
DQ109305.1
DQ109304.1
DQ109303.1
DQ109302.1
DQ109301.1
DQ109300.1
DQ109299.1
DQ109298.1
DQ109297.1
DQ109296.1
DQ109295.1
DQ109294.1
DQ109293.1
DQ109292.1
DQ109291.1
DQ109290.1
DQ109289.1
DQ109288.1
DQ109287.1
DQ109286.1
DQ109285.1
DQ109284.1
DQ109283.1
DQ109282.1
DQ109281.1
DQ109280.1
DQ109279.1
DQ109278.1
DQ109277.1
DQ109276.1
DQ109275.1
DQ109274.1
DQ109273.1
DQ109272.1
DQ109271.1
DQ109270.1
DQ109269.1
DQ109268.1
DQ109267.1
DQ109266.1
DQ109265.1
DQ109264.1
DQ109263.1
DQ109262.1
DQ109261.1
DQ109260.1
DQ109259.1
DQ109258.1
DQ109257.1
DQ109256.1
DQ109255.1
DQ109254.1
DQ109253.1
DQ109252.1
DQ109251.1
DQ109250.1
DQ109249.1
DQ109248.1
DQ109247.1
DQ109246.1
DQ109245.1
DQ109244.1
DQ109243.1
DQ109242.1
DQ109241.1
DQ109240.1
DQ109239.1
DQ109238.1
DQ109237.1
DQ109236.1
DQ109235.1
DQ109234.1
DQ109233.1
DQ109232.1
DQ109231.1
DQ109230.1
DQ109229.1
DQ109228.1
DQ109227.1
DQ109226.1
DQ109225.1
DQ109224.1
DQ109223.1
DQ109222.1
DQ109221.1
DQ109220.1
DQ109219.1
DQ109218.1
DQ109217.1
DQ109216.1
DQ109215.1
DQ109214.1
DQ109213.1
DQ109212.1
DQ109211.1
DQ109210.1
DQ109209.1
DQ109208.1
DQ109207.1
DQ109206.1
DQ109205.1
DQ109204.1
DQ109203.1
DQ109202.1
DQ109201.1
DQ109200.1
DQ109199.1
DQ109198.1
DQ109197.1
DQ109196.1
DQ109195.1
DQ109194.1
DQ109193.1
DQ109192.1
DQ109191.1
DQ109190.1
DQ109189.1
DQ109188.1
DQ109187.1
DQ109186.1
DQ109185.1
DQ109184.1
DQ109183.1
DQ109182.1
DQ109181.1
DQ109180.1
DQ109179.1
DQ109178.1
DQ109177.1
DQ109176.1
DQ109175.1
DQ109174.1
DQ109524.1
DQ109523.1
DQ109522.1
DQ109521.1
DQ109520.1
DQ109519.1
DQ109518.1
DQ109517.1
DQ109516.1
DQ109515.1
DQ109514.1
DQ109513.1
DQ109512.1
DQ109511.1
DQ109510.1
DQ109509.1
DQ109508.1
DQ109507.1
DQ109506.1
DQ109505.1
DQ109504.1
DQ109503.1
DQ109502.1
DQ109501.1
DQ109500.1
DQ109499.1
DQ109498.1
DQ109497.1
DQ109496.1
DQ109495.1
DQ109494.1
DQ109493.1
DQ109492.1
DQ109491.1
DQ109490.1
DQ109489.1
DQ109488.1
DQ109487.1
DQ109486.1
DQ109485.1
DQ109484.1
DQ109483.1
DQ109482.1
DQ109481.1
DQ109480.1
DQ109479.1
DQ109478.1
DQ109477.1
DQ109476.1
DQ109475.1
DQ109474.1
DQ109473.1
DQ109472.1
DQ109471.1
DQ109470.1
DQ109469.1
DQ109468.1
DQ109467.1
DQ109466.1
DQ109465.1
DQ109464.1
DQ109463.1
DQ109462.1
DQ109461.1
DQ109460.1
DQ109459.1
DQ109458.1
DQ109457.1
DQ109456.1
DQ109455.1
DQ109454.1
DQ109453.1
DQ109452.1
DQ109451.1
DQ109450.1
DQ109449.1
DQ109448.1
DQ109447.1
DQ109446.1
DQ109445.1
DQ109444.1
DQ109443.1
DQ109442.1
DQ109441.1
DQ109440.1
DQ109439.1
DQ109438.1
DQ109437.1
DQ109436.1
DQ109435.1
DQ109434.1
DQ109433.1
DQ109432.1
DQ109431.1
DQ109430.1
DQ109429.1
DQ109428.1
DQ109427.1
DQ109426.1
DQ109425.1
DQ109424.1
DQ109423.1
DQ109422.1
DQ109421.1
DQ109420.1
DQ109419.1
DQ109418.1
DQ109417.1
DQ109416.1
DQ109415.1
DQ109414.1
DQ109413.1
DQ109412.1
DQ109411.1
DQ109410.1
DQ109409.1
DQ109408.1
DQ109407.1
DQ109406.1
DQ109405.1
DQ109404.1
DQ109403.1
DQ109402.1
DQ109401.1
DQ109400.1
DQ109399.1
DQ109398.1
DQ109397.1
DQ109396.1
DQ109395.1
DQ109394.1
DQ109393.1
DQ109392.1
DQ109391.1
DQ109390.1
DQ109389.1
DQ109388.1
DQ109387.1
DQ109386.1
DQ109385.1
DQ109384.1
DQ109383.1
DQ109382.1
DQ109381.1
DQ109380.1
DQ109379.1
DQ109378.1
DQ109377.1
DQ109376.1
DQ109375.1
DQ109374.1
DQ109373.1
DQ109372.1
DQ109371.1
DQ109370.1
DQ109369.1
DQ109368.1
DQ109367.1
DQ109366.1
DQ109365.1
DQ109364.1
DQ109363.1
DQ109362.1
DQ109361.1
DQ109360.1
DQ109359.1
DQ109358.1
DQ109357.1
DQ109356.1
DQ109355.1
DQ109354.1
DQ109353.1
DQ109352.1
DQ109351.1
DQ109350.1
DQ109349.1
DQ109348.1
DQ109347.1
DQ109346.1
DQ109345.1
DQ109344.1
DQ109343.1
DQ109342.1
DQ109341.1
DQ109340.1
DQ109339.1
DQ109338.1
DQ109337.1
DQ109336.1
DQ109335.1
DQ109334.1
DQ109333.1
DQ109332.1
DQ109331.1
DQ109330.1
DQ109329.1
DQ109328.1
DQ109327.1
DQ109326.1
DQ109325.1
DQ109324.1
DQ109323.1
DQ109322.1
DQ109321.1
DQ109320.1
DQ109319.1
DQ109318.1
DQ109317.1
DQ109316.1
DQ109315.1
DQ109314.1
DQ109313.1
DQ109312.1
DQ109311.1
DQ109310.1
DQ109309.1
DQ109308.1
DQ109307.1
DQ109306.1
DQ091273.1
DQ091272.1
DQ091271.1
DQ091270.1
DQ091269.1
DQ091268.1
DQ091267.1
DQ091266.1
DQ091265.1
DQ091264.1
DQ091263.1
DQ091262.1
DQ091261.1
DQ091260.1
DQ091259.1
DQ091258.1
DQ070873.1
DQ067436.1
AY775303.1
AY960635.1
AY960634.1
AY960633.1
AY960632.1
AY960631.1
AY960630.1
AY960629.1
AY960628.1
AY934757.1
AY862501.1
AY927231.1
AY786202.1
AY786201.1
AY786200.1
AY786199.1
AY786198.1
AY786197.1
AY786196.1
AY786195.1
AY786194.1
AY786193.1
AY786192.1
AY786191.1
AY786190.1
AY786189.1
AY786188.1
AY786406.1
AY786405.1
AY786404.1
AY786403.1
AY786402.1
AY786401.1
AY786400.1
AY786399.1
AY786398.1
AY786397.1
AY786396.1
AY786395.1
AY786394.1
AY786393.1
AY786392.1
AY786391.1
AY786390.1
AY786389.1
AY786388.1
AY786387.1
AY786386.1
AY786385.1
AY786384.1
AY786383.1
AY786382.1
AY786381.1
AY786380.1
AY786379.1
AY786378.1
AY786377.1
AY786376.1
AY786375.1
AY786374.1
AY786373.1
AY786372.1
AY786371.1
AY786370.1
AY786369.1
AY786368.1
AY786367.1
AY786366.1
AY750718.1
AY750717.1
AY750716.1
AY750715.1
AY750714.1
AY750713.1
AY732473.1
AY732472.1
AY732471.1
AY732470.1
AY732469.1
AY732468.1
AY732467.1
AY732466.1
AY732465.1
AY732464.1
AY732463.1
AY732462.1
AY732461.1
AY732460.1
AY732459.1
AY732458.1
AY732457.1
AY732456.1
AY732455.1
AY732454.1
AY732453.1
AY732452.1
AY732451.1
AY732450.1
AY732449.1
AY732448.1
AY732447.1
AY732446.1
AY732445.1
AY732444.1
AY732443.1
AY732442.1
AY732441.1
AY732440.1
AY732439.1
AY732438.1
AY732437.1
AY732436.1
AY732435.1
AY732434.1
AY732433.1
AY732432.1
AY732431.1
AY732430.1
AY732429.1
AY732428.1
AY732427.1
AY732426.1
AY732425.1
AY732424.1
AY732423.1
AY732422.1
AY732421.1
AY732420.1
AY732419.1
AY732418.1
AY732417.1
AY732416.1
AY732415.1
AY732414.1
AY732413.1
AY732412.1
AY732411.1
AY732410.1
AY732409.1
AY732408.1
AY732407.1
AY732406.1
AY732405.1
AY732404.1
AY732403.1
AY732402.1
AY732401.1
AY732400.1
AY732399.1
AY732398.1
AY732397.1
AY732396.1
AY732395.1
AY732394.1
AY732393.1
AY732392.1
AY732391.1
AY732390.1
AY732389.1
AY732388.1
AY732387.1
AY732386.1
AY732385.1
AY732384.1
AY732383.1
AY732382.1
AY732381.1
AY732380.1
AY732379.1
AY732378.1
AY705989.1
AY705987.1
AY705986.1
AY706001.1
AY706000.1
AY705999.1
AY705998.1
AY705997.1
AY705996.1
AY705995.1
AY705994.1
AY705993.1
AY705992.1
AY705991.1
AY705990.1
AY778961.1
AY778960.1
AY692471.1
AY692470.1
AY692469.1
AY692468.1
AY692467.1
AY692466.1
AY692465.1
AY702060.1
AY702059.1
AY702058.1
AY702057.1
AY702056.1
AY702055.1
AY702054.1
AY702053.1
AY702052.1
AY702051.1
AY702050.1
AY702049.1
AY702048.1
AY702047.1
AY702046.1
AY702045.1
AY702044.1
AY702043.1
AY702042.1
AY702041.1
AY702033.1
AY702032.1
AY702031.1
AY702030.1
AY676421.1
AY676420.1
AY676419.1
AY676418.1
AY676417.1
AY676416.1
AY676415.1
AY676414.1
AY676413.1
AY676412.1
AY676411.1
AY676410.1
AY676409.1
AY676408.1
AY676407.1
AY676406.1
AY676405.1
AY676404.1
AY676403.1
AY676402.1
AY676401.1
AY676400.1
AY676399.1
AY676398.1
AY676397.1
AY676396.1
AY676395.1
AY676394.1
AY676393.1
AY676392.1
AY676391.1
AY676390.1
AY676389.1
AY676388.1
AY676387.1
AY676386.1
AY676385.1
AY676384.1
AY676383.1
AY676382.1
AY676381.1
AY676380.1
AY676379.1
AY676378.1
AY676377.1
AY676376.1
AY676375.1
AY676374.1
AY676373.1
AY676372.1
AY676371.1
AY676370.1
AY676369.1
AY676368.1
AY676367.1
AY676366.1
AY676365.1
AY676364.1
AY676363.1
AY676362.1
AY676361.1
AY676360.1
AY676359.1
AY676358.1
AY676357.1
AY676356.1
AY676355.1
AY676354.1
AY484608.3
AY484607.3
AY484606.3
AY484605.3
AY484604.3
AY484603.3
AY484602.3
AY484601.3
AY484600.3
AY484599.3
AY484598.3
AY484667.2
AY484666.2
AY484665.2
AY484664.2
AY484663.2
AY484662.2
AY484661.2
AY484660.2
AY484659.2
AY484658.2
AY484657.2
AY484656.2
AY484655.2
AY484654.2
AY484653.2
AY484652.2
AY484651.2
AY484650.2
AY484649.2
AY484648.2
AY484647.2
AY484646.2
AY484645.2
AY484644.2
AY484643.2
AY484642.2
AY484641.2
AY484640.2
AY484639.2
AY484638.2
AY484637.2
AY484636.2
AY484635.2
AY484634.2
AY484633.2
AY484632.2
AY484631.2
AY484630.2
AY484629.2
AY484628.2
AY484627.2
AY484626.2
AY484625.2
AY484624.2
AY484623.2
AY484622.2
AY484621.2
AY484620.2
AY484619.2
AY484618.2
AY484617.2
AY484616.2
AY484615.2
AY484614.2
AY484613.2
AY484612.2
AY484611.2
AY484610.2
AY484609.2
AY630408.1
AY630407.1
AY612215.1
AY612214.1
AY612213.1
AY612212.1
AY612211.1
AY612210.1
AY612209.1
AY612208.1
AY612207.1
AY612206.1
AY612205.1
AY612204.1
AY612203.1
AY612202.1
AY612201.1
AY612200.1
AY612199.1
AY612198.1
AY612197.1
AY612196.1
AY612195.1
AY612194.1
AY618987.1
AY618986.1
AY618985.1
AY618984.1
AY618983.1
AY618982.1
AY618981.1
AY618980.1
AY618979.1
AY618978.1
AY618977.1
AY618976.1
AY618975.1
AY618974.1
AY618973.1
AY618972.1
AY618971.1
AY618970.1
AY618969.1
AY618968.1
AY618967.1
AY618966.1
AY618965.1
AY618964.1
AY618963.1
AY618962.1
AY618961.1
AY618960.1
AY618959.1
AY618958.1
AY618957.1
AY618956.1
AY618955.1
AY618954.1
AY618953.1
AY618952.1
AY618951.1
AY618950.1
AY618949.1
AY618948.1
AY618947.1
AY618946.1
AY618945.1
AY618944.1
AY618943.1
AY618942.1
AY618941.1
AY618940.1
AY618939.1
AY618938.1
AY618937.1
AY618936.1
AY618935.1
AY706099.1
AY706098.1
AY706097.1
AY706096.1
AY706095.1
AY706094.1
AY632355.1
AY593252.1
AY593251.1
AY593241.1
AY593240.1
AY593232.1
AY593228.1
AY593220.1
AY593219.1
AY593217.1
AY593216.1
AY593212.1
AY593211.1
AY577439.1
AY577438.1
AY577437.1
AY577436.1
AY577435.1
AY577434.1
AY577433.1
AY577432.1
AY577431.1
AY577430.1
AY584594.1
AY584593.1
AY584592.1
AY584591.1
AY566685.1
AY566684.1
AY566683.1
AY566682.1
AY566681.1
AY566680.1
AY566679.1
AY566671.1
AY566670.1
AY566669.1
AY566668.1
AY566667.1
AY566666.1
AY566665.1
AY566692.1
AY566691.1
AY566690.1
AY566689.1
AY566688.1
AY566687.1
AY566686.1
AY566678.1
AY566677.1
AY566676.1
AY566675.1
AY566674.1
AY566673.1
AY566672.1
AY644452.1
AY642588.1
AY559316.1
AY550909.1
AY603662.1
AY603661.1
AY486067.1
AY486066.1
AY486065.1
AY486064.1
AY486063.1
AY486062.1
AY486061.1
AY466449.1
AY449685.1
AY449684.1
AY449683.1
AY449682.1
AY449681.1
AY449680.1
AY449679.1
AY449678.1
AY449677.1
AY449676.1
AY449675.1
AY512569.1
AY512568.1
AY512567.1
AY422471.1
AY422470.1
AY422469.1
AY422468.1
AY183473.1
AY237295.1
AY237294.1
AY237293.1
AY237292.1
AY237291.1
AY237290.1
AY237289.1
AY237288.1
AY306120.1
AY306119.1
AY306118.1
AY306117.1
AY306116.1
AY306115.1
AY306114.1
AY306113.1
AY306112.1
AY306111.1
AY306110.1
AY306109.1
AY306108.1
AY306107.1
AY306106.1
AY306105.1
AY306104.1
AY306103.1
AY306102.1
AY306101.1
AY306100.1
AY306099.1
AY306098.1
AY306097.1
AY306096.1
AY306095.1
AY306094.1
AY306093.1
AY306092.1
AY306091.1
AY306090.1
AY306089.1
AY306088.1
AY306087.1
AY306086.1
AY306085.1
AY306084.1
AY306083.1
AY306082.1
AY306081.1
AY306080.1
AY306079.1
AY306078.1
AY306077.1
AY306076.1
AY306075.1
AY306074.1
AY306073.1
AY306072.1
AY306071.1
AY306070.1
AY306069.1
AY306068.1
AY306067.1
AY306066.1
AY306065.1
AY306064.1
AY306063.1
AY306062.1
AY306061.1
AY306060.1
AY306059.1
AY306058.1
AY306057.1
AY306056.1
AY306055.1
AY306054.1
AY306053.1
AY306052.1
AY306051.1
AY306050.1
AY306049.1
AY306048.1
AY306047.1
AY306046.1
AY306045.1
AY306044.1
AY306043.1
AY306042.1
AY306041.1
AY306040.1
AY306039.1
AY306038.1
AY306037.1
AY306036.1
AY306035.1
AY306034.1
AY306033.1
AY306032.1
AY306031.1
AY306030.1
AY306029.1
AY306028.1
AY306027.1
AY306026.1
AY306025.1
AY306024.1
AY306023.1
AY306022.1
AY306021.1
AY306020.1
AY306019.1
AY306018.1
AY306017.1
AY306016.1
AY306015.1
AY082902.1
AY082898.1
AY082896.1
AY082906.1
AY082905.1
AY082904.1
AY082901.1
AY082903.1
AY082900.1
AY082899.1
AY082897.1
AY082895.1
AF538031.1
AF538030.1
AF538029.1
AF538028.1
AF538027.1
AF538026.1
AF538025.1
AF538024.1
AF538023.1
AF435499.1
AF435498.1
AF435497.1
AF435496.1
AF435495.1
AF435489.1
AF435482.1
AF435481.1
AF435480.1
AF435479.1
AF435478.1
AF435477.1
AF435476.1
AF435475.1
AF435474.1
AY331412.1
AY331411.1
AY331410.1
AY331409.1
AF398114.1
AF398113.1
AF398112.1
AF398111.1
AF398110.1
AF398109.1
AF398108.1
AF398107.1
AF398106.1
AF459627.1
AF459626.1
AF459625.1
AF459624.1
AF459623.1
AF459622.1
AF459621.1
AF459620.1
AF459619.1
AF459618.1
AF459617.1
AF459616.1
AF459615.1
AF459614.1
AF459613.1
AF459612.1
AF459611.1
AF459610.1
AF459609.1
AF459608.1
AF459607.1
AF459606.1
AF459605.1
AF457574.1
AF455276.1
AF264054.1
AF264053.1
AF202327.1
AF202326.1
AF202325.1
AF202324.1
AF202323.1
AF231726.1
AF231725.1
AF231724.1
AF231723.1
AF231722.1
AF231721.1
AF231720.1
AF231719.1
AF231718.1
AF231717.1
AF231716.1
AF231715.1
AF195035.1
AF195034.1
AF195033.1
AF195032.1
AF195043.1
AF195042.1
AF195041.1
AF195040.1
AF195039.1
AF195038.1
AF195037.1
AF195036.1
AF193860.1
AF187271.1
AF135599.1
AF104079.1
AF104078.1
AF104077.1
AF104076.1
AF104075.1
AF097020.1
AF093674.1
S77832.1
S75335.1
U18426.1
U18425.1
S66064.1
S64849.1
HQ336219.1
HQ541804.1
HQ541803.1
HQ541802.1
HQ541800.1
HM347329.1
HM185202.1
HM185201.1
HM185200.1
HM185199.1
HM185198.1
HM185197.1
HM185196.1
HM185195.1
HM185194.1
HM185193.1
HM185192.1
HM185191.1
HM185190.1
HM185189.1
HM185188.1
HM185187.1
HM185186.1
HM185185.1
HM053487.1
HM130699.1
GU568696.1
GU568695.1
GQ328924.1
GQ328923.1
GQ330911.1
GQ330910.1
GQ330909.1
GU908520.1
GU908519.1
GU908518.1
GU908517.1
GU908516.1
GU908515.1
GU908514.1
GU908513.1
GU908512.1
GU908511.1
GU908510.1
GU908509.1
GU908508.1
GU908507.1
GU908506.1
GU908505.1
GU908504.1
GU908503.1
GU908502.1
GU908501.1
GU908500.1
GU908499.1
GU908498.1
GU908497.1
GU908496.1
GU908495.1
GU908494.1
GQ330473.1
GQ330472.1
GU586124.1
GU586123.1
GU586122.1
GU586492.1
GU434159.1
GU434158.1
GU434157.1
GU434156.1
GU434155.1
GU434154.1
GU434153.1
GU434152.1
GU434151.1
GU434150.1
GU434149.1
GU434148.1
GU434147.1
GU434146.1
FJ937969.1
FJ937968.1
FJ931535.1
GQ890685.1
GQ890684.1
GQ890683.1
GQ890682.1
GU211737.1
GU211736.1
GU211735.1
GU211734.1
GU211733.1
GU211732.1
GU211731.1
GU211730.1
GU211729.1
GU211728.1
GU211727.1
GU211726.1
GU211725.1
GU211724.1
GU211723.1
GU211722.1
GU211721.1
GU211720.1
GU211719.1
GU211718.1
GU211717.1
GU211716.1
GU211715.1
GU211714.1
GU211713.1
GU211712.1
GU211711.1
GU211710.1
GU211709.1
GU211708.1
GU211707.1
GU211706.1
GU211705.1
GU211704.1
GU211703.1
GU211702.1
GU211701.1
GU211700.1
GU211699.1
GU211698.1
GU211697.1
GU211696.1
GU211695.1
GU211694.1
GU211693.1
GU211692.1
GU211691.1
GU211690.1
GU211689.1
GU211688.1
GU211687.1
GU211686.1
GU211685.1
GU211684.1
GU211683.1
GU211682.1
GU211681.1
GU211680.1
GU211679.1
GU211678.1
GU211677.1
GU211676.1
GU211675.1
GU211674.1
GU211673.1
GU211672.1
GU211671.1
GU211670.1
GU211669.1
GU211668.1
GU211667.1
GU211666.1
GU211665.1
GU211664.1
GU211663.1
GU211662.1
GU211661.1
GU211660.1
GU211659.1
GU211658.1
GU211657.1
GU211656.1
GU211655.1
GU211654.1
GU211653.1
GU211652.1
GU211651.1
GU211650.1
GU211649.1
GU211648.1
GU211647.1
GU211646.1
GU211645.1
GU211644.1
GU211643.1
GU211642.1
GU211641.1
GU211640.1
GU211639.1
GU211638.1
GU211637.1
GU211636.1
GU211635.1
GU211634.1
GU211633.1
GU211632.1
GU211631.1
GU211630.1
GU211629.1
GU211628.1
GU211627.1
GU211626.1
GU211625.1
GU211624.1
GU211623.1
GU211622.1
GU211621.1
GU211620.1
GU211619.1
GU211618.1
GU211617.1
GU211616.1
GU211615.1
GU211614.1
GU211613.1
GU211612.1
GU211611.1
GU211610.1
GU211609.1
GU211608.1
GU211607.1
GU211606.1
GU211605.1
GU211604.1
GU211603.1
GU211602.1
GU211601.1
GU211600.1
GU211599.1
GU211598.1
GU211597.1
GU211596.1
GU211595.1
GU211594.1
GU211593.1
GU211592.1
GU211591.1
GU211590.1
GU211589.1
GU211588.1
GU211587.1
GU211586.1
GU211585.1
GU211584.1
GU211583.1
GU211582.1
GU211581.1
GU211580.1
GU211579.1
GU211578.1
GU211577.1
GU211576.1
GU211575.1
GU211574.1
GU211573.1
GU211572.1
GU211571.1
GU211570.1
GU211569.1
GU211568.1
GU211567.1
GU211566.1
GU211565.1
GU211564.1
GU211563.1
GU211562.1
GU211561.1
GU211560.1
GU211559.1
GU211558.1
GU211557.1
GU211556.1
GU211555.1
GU211554.1
GU211553.1
GU211552.1
GU211551.1
GU211550.1
GU211549.1
GU211548.1
GU211547.1
GU211546.1
GU211545.1
GU211544.1
GU211543.1
GU211542.1
GU211541.1
GU211540.1
GU211539.1
GU211538.1
GU211537.1
GU211536.1
GU211535.1
GU211534.1
GU211533.1
GU211532.1
GU211531.1
GU211530.1
GU211529.1
GU211528.1
GU211527.1
GU211526.1
GU211525.1
GU211524.1
GU211523.1
GU211522.1
GU211521.1
GU211520.1
GU211519.1
GU211518.1
GU211517.1
GU211516.1
GU211515.1
GU211514.1
GU211513.1
GU211512.1
GU211511.1
GU211510.1
GU211509.1
GU211508.1
GU211507.1
GU211506.1
GU211505.1
GU211504.1
GU211503.1
GU211502.1
GU211501.1
GU211500.1
GU211499.1
GU211498.1
GU211497.1
GU211496.1
GU211495.1
GU211494.1
GU211493.1
GU211492.1
GU211491.1
GU211490.1
GU211489.1
GU211488.1
GU211487.1
GU211486.1
GU211485.1
GU211484.1
GU211483.1
GU211482.1
GU211481.1
GU211480.1
GU211479.1
GU211478.1
GU211477.1
GU211476.1
GU211475.1
GU211474.1
GU211473.1
GU211472.1
GU211471.1
GU211470.1
GU211469.1
GU211468.1
GU211467.1
GU211466.1
GU211465.1
GU211464.1
GU211463.1
GU211462.1
GU211461.1
GU211460.1
GU211459.1
GU211458.1
GU211457.1
GU211456.1
GU211455.1
GU211454.1
GU211453.1
GU211452.1
GU211451.1
GU211450.1
GU211449.1
GU211448.1
GU211447.1
GU211446.1
GU211445.1
GU211444.1
GU211443.1
GU211442.1
GU211441.1
GU211440.1
GU211439.1
GU211438.1
GU211437.1
GU211436.1
GU211435.1
GU211434.1
GU211433.1
GU211432.1
GU211431.1
GU211430.1
GU211429.1
GU211428.1
GU211427.1
GU211426.1
GU211425.1
GU211424.1
GU211423.1
GU211422.1
GU211421.1
GU211420.1
GU211419.1
GU211418.1
GU211417.1
GU211416.1
GU211415.1
GU211414.1
GU211413.1
GU211412.1
GU211411.1
GU211410.1
GU211409.1
GU211408.1
GU211407.1
GU211406.1
GU211405.1
GU211404.1
GU211403.1
GU211402.1
GU211401.1
GU211400.1
GU211399.1
GU211398.1
GU211397.1
GU211396.1
GU211395.1
GU211394.1
GU211393.1
GU211392.1
GU211391.1
GU211390.1
GU211389.1
GU211388.1
GU211387.1
GU211386.1
GU211385.1
GU211384.1
GU211383.1
GU211382.1
GU211381.1
GU211380.1
GU211379.1
GU211378.1
GU211377.1
GU211376.1
GU211375.1
GU211374.1
GU211373.1
GU211372.1
GU211371.1
GU211370.1
GU211369.1
GU211368.1
GU211367.1
GU211366.1
GU211365.1
GU211364.1
GU211363.1
GU211362.1
GU211361.1
GU211360.1
GU211359.1
GU211358.1
GU211357.1
GU211356.1
GU211355.1
GU211354.1
GU211353.1
GU211352.1
GU211351.1
GU211350.1
GU211349.1
GU211746.1
GU211745.1
GU211744.1
GU211743.1
GU211742.1
GU211741.1
GU211740.1
GU211739.1
GU211738.1
GQ368176.1
GQ368175.1
GQ368174.1
GQ368173.1
GQ368172.1
GQ368171.1
GQ368170.1
GQ368169.1
GQ368168.1
GQ368167.1
GQ368166.1
GQ368165.1
GQ368164.1
GQ368163.1
GQ368162.1
GQ368161.1
GQ368160.1
GQ368159.1
GQ368158.1
GQ368157.1
GQ368156.1
GQ139591.1
GQ139590.1
GQ139589.1
GQ139588.1
GQ139587.1
GQ139586.1
GQ139585.1
GQ139584.1
GQ139583.1
GQ139582.1
GQ139581.1
GQ139580.1
GQ139579.1
GQ139578.1
GQ139577.1
GQ139576.1
GQ139575.1
GQ139574.1
GQ139573.1
GQ139572.1
GQ340968.1
GQ340967.1
GQ340966.1
GQ340965.1
GQ340964.1
GQ340963.1
GQ340962.1
GQ340961.1
GQ340960.1
GQ340959.1
GQ340958.1
GQ340957.1
GQ433347.1
GQ433346.1
FJ606712.1
FJ606711.1
FJ606710.1
FJ606709.1
FJ606708.1
FJ606707.1
FJ606706.1
FJ606705.1
FJ606704.1
FJ606703.1
FJ606702.1
FJ606701.1
FJ606700.1
FJ606699.1
FJ606698.1
FJ606697.1
FJ606696.1
FJ606695.1
FJ606694.1
FJ606693.1
FJ606692.1
FJ502994.1
FJ502993.1
FJ502992.1
FJ502991.1
FJ502990.1
FJ502989.1
FJ502988.1
FJ502987.1
FJ502986.1
FJ502985.1
FJ502984.1
FJ502983.1
FJ502982.1
FJ502981.1
FJ502980.1
FJ502979.1
FJ502978.1
FJ502977.1
FJ502976.1
FJ502975.1
FJ502974.1
FJ502973.1
FJ502972.1
FJ502971.1
FJ502970.1
FJ502969.1
FJ502968.1
FJ502967.1
FJ502966.1
FJ502965.1
FJ502964.1
FJ502963.1
FJ502962.1
FJ502961.1
FJ502960.1
FJ502959.1
FJ502958.1
FJ502957.1
FJ502956.1
FJ502955.1
FJ502954.1
FJ502953.1
FJ502952.1
FJ502951.1
FJ502950.1
FJ502949.1
FJ502948.1
FJ502947.1
FJ502946.1
FJ502945.1
FJ502944.1
FJ502943.1
FJ502942.1
FJ502941.1
FJ502940.1
FJ502939.1
FJ502938.1
FJ502937.1
FJ502936.1
FJ502935.1
FJ502934.1
FJ502933.1
FJ502932.1
FJ502931.1
FJ502930.1
FJ502929.1
FJ502928.1
FJ502927.1
FJ502926.1
FJ502925.1
FJ502924.1
FJ502923.1
FJ502922.1
FJ502921.1
FJ502920.1
FJ502919.1
FJ502918.1
FJ502917.1
FJ502916.1
FJ502915.1
FJ502914.1
FJ502913.1
FJ502912.1
FJ502911.1
FJ502910.1
FJ502909.1
FJ502908.1
FJ502907.1
FJ502906.1
FJ502905.1
FJ502904.1
FJ502903.1
FJ502902.1
FJ502901.1
FJ502900.1
FJ502899.1
FJ502898.1
FJ502897.1
FJ502896.1
FJ502895.1
FJ502894.1
FJ502893.1
FJ502892.1
FJ502891.1
FJ502890.1
FJ502889.1
FJ502888.1
FJ502887.1
FJ502886.1
FJ502885.1
FJ502884.1
FJ502883.1
FJ502882.1
FJ502881.1
FJ502880.1
FJ502879.1
FJ502878.1
FJ502877.1
FJ502876.1
FJ502875.1
FJ502874.1
FJ502873.1
FJ502872.1
FJ502871.1
FJ502870.1
FJ502869.1
FJ502868.1
FJ502867.1
FJ502866.1
FJ502865.1
FJ502864.1
FJ502863.1
FJ502862.1
FJ502861.1
FJ502860.1
FJ502859.1
FJ502858.1
FJ502857.1
FJ502856.1
FJ502855.1
FJ502854.1
FJ502853.1
FJ502852.1
FJ502851.1
FJ502850.1
FJ502849.1
FJ502848.1
FJ502847.1
FJ502846.1
FJ502845.1
FJ502844.1
FJ502843.1
GQ199605.1
FJ913016.1
FJ769285.1
FJ769286.1
FJ587232.1
AF547264.1
AF547263.1
AF547262.1
AF547261.1
AF547260.1
AF547259.1
AF547258.1
AF547257.1
AF547256.1
AF547255.1
AF547254.1
AF547253.1
AF547252.1
AF547251.1
AF547250.1
AF547249.1
AF547248.1
AF547247.1
AF547246.1
AF547245.1
AF547244.1
AF547243.1
AF547242.1
AF547241.1
AF547240.1
AF547239.1
AF547238.1
AF547237.1
AF547236.1
AF547235.1
AF547234.1
AF547233.1
AF547232.1
AF547231.1
AF547230.1
AF547229.1
AF547228.1
AF547227.1
AF547226.1
AF547225.1
AF426131.1
AF426130.1
AF426129.1
AF426128.1
AF426127.1
AF426126.1
AF426125.1
AF426124.1
AF426123.1
AF426122.1
AF426121.1
AF426120.1
AF426119.1
AF426118.1
AF426117.1
AF426116.1
AF426115.1
AF426114.1
AF426113.1
AF426112.1
AF426111.1
AF426110.1
AY146778.1
AY146777.1
AY146776.1
AY146775.1
AY146774.1
AY146773.1
AY146772.1
AY146771.1
AY146770.1
AY146769.1
AY146768.1
AY146767.1
AY146766.1
AY146765.1
AY146764.1
AY146763.1
AY146762.1
AY146761.1
AY158341.1
AY158340.1
AY158339.1
AY158338.1
AY158337.1
AY158336.1
AY158335.1
AY158334.1
AY158333.1
AY158332.1
AY158331.1
AY158330.1
AY158329.1
AY158328.1
AY158327.1
AY277402.1
AY265859.1
AY265858.1
AY265857.1
AY265856.1
AY238471.1
AY152857.1
AY152856.1
AY152855.1
AY152389.1
AY152388.1
AY152387.1
AY152386.1
AY152385.1
AY152384.1
AY152383.1
AY152382.1
AY152381.1
AY152380.1
AY152379.1
AY152378.1
AY152377.1
AY152376.1
AY152375.1
AY152374.1
AY152373.1
AY152372.1
AY152371.1
AY152370.1
AY152369.1
AY152368.1
AY152367.1
AY152366.1
AY152365.1
AY152364.1
AY159256.1
AF497738.1
AF497737.1
AF497736.1
AF497735.1
AF497734.1
AF497733.1
AF497732.1
AF497731.1
AF497730.1
AF497729.1
AF497728.1
AF497727.1
AF497726.1
AF497725.1
AF497724.1
AF497723.1
AF497722.1
AF497721.1
AF495906.1
AF495903.1
AF495902.1
AF495900.1
AF495898.1
AF495897.1
AF495895.1
AF495894.1
AF495892.1
AF495891.1
AF495890.1
AF495889.1
AY145730.1
AY145729.1
AY145728.1
AY145727.1
AY145726.1
AY145725.1
AY145724.1
AY145723.1
AY145722.1
AY145721.1
AY145720.1
AY145719.1
AY145718.1
AY145717.1
AY145716.1
AY145715.1
AY145714.1
AY145713.1
AY145712.1
AF425639.1
AF425638.1
AF425637.1
AF425636.1
AF425635.1
AF425634.1
AF425633.1
AF425632.1
AF425631.1
AF425630.1
AF425629.1
AF425628.1
AF425627.1
AF425626.1
AF425625.1
AF425624.1
AF425623.1
AF425622.1
AF425621.1
AF425620.1
AF425619.1
AF425618.1
AF425617.1
AF425616.1
AF425615.1
AF425614.1
AF425613.1
AF425612.1
AF425611.1
AF425610.1
AF425609.1
AF514888.1
AF514887.1
AF514886.1
AF514884.1
AF514882.1
AF514881.1
AF514880.1
AF514879.1
AF514877.1
AF514875.1
AF533079.1
AF529078.1
AF529077.1
AF529076.1
AF529075.1
AF529074.1
AF529073.1
AF529072.1
AF529071.1
AF529070.1
AF529069.1
AF529068.1
AF529067.1
AF529066.1
AF529065.1
AF529064.1
AF051112.1
AF051111.1
AF051110.1
AF051109.1
AF051108.1
AF051107.1
AF051106.1
AF051105.1
AF051104.1
AF046858.1
AF046857.1
AF046855.1
U87389.1
U87388.1
U87387.1
U87386.1
U87385.1
U87384.1
U87383.1
U87382.1
U87381.1
U87380.1
U87379.1
U87378.1
U87377.1
U87376.1
U87375.1
U87374.1
U87373.1
U87372.1
U87371.1
U87370.1
U87369.1
U87368.1
U87367.1
U87366.1
U87365.1
U87364.1
U87363.1
U87362.1
U87361.1
U87360.1
U87359.1
U87358.1
U87357.1
U87356.1
U87355.1
U87354.1
U87353.1
U87352.1
U87351.1
U87350.1
U87349.1
U87348.1
U87347.1
U87346.1
U87345.1
U87344.1
U87343.1
U87342.1
U87341.1
U87340.1
U87339.1
U87338.1
U87337.1
U87336.1
U87335.1
U87334.1
U87333.1
U87332.1
U87331.1
U87330.1
U87329.1
U87328.1
U87327.1
U87326.1
U87325.1
U87324.1
U87323.1
U87322.1
U87321.1
U87320.1
U87319.1
U91891.1
U91890.1
U91889.1
U91888.1
U91887.1
U91886.1
U91885.1
U91884.1
U91883.1
U91882.1
U91881.1
U91880.1
U91879.1
U91878.1
U91877.1
U91876.1
U91875.1
U91874.1
U91873.1
U91872.1
U91871.1
U91870.1
U91869.1
U91868.1
U91867.1
U91866.1
U91865.1
U91864.1
U91863.1
U91862.1
U91861.1
U91860.1
U91859.1
AF029798.1
AF029797.1
AF029796.1
AF029795.1
AF029794.1
AF013774.1
AF013773.1
AF013772.1
AF013771.1
AF013770.1
AF013769.1
M14970.1
L04561.1
M15075.1
M32960.1
M32950.1
L10045.1
S44168.1
EF540856.1
KP188565.1
EF441284.1
EF441283.1
EF441282.1
EF440435.1
EF440434.1
EF440433.1
EF440432.1
EF434392.1
EF434391.1
EF434390.1
EF088852.1
EF088851.1
EF088850.1
EF088849.1
EF088848.1
EF088847.1
EF088846.1
EF088845.1
EF088844.1
EF088843.1
EF088842.1
EF088841.1
EF088840.1
EF088839.1
EF080813.2
EF080812.2
EF110568.1
EF113153.1
EF113152.1
DQ917247.1
DQ917246.1
DQ917245.1
DQ917244.1
DQ917243.1
DQ917242.1
EF076775.1
EF076774.1
EF090730.1
EF079826.1
EF032592.1
DQ863634.1
DQ863625.1
DQ863619.1
DQ863610.1
DQ863609.1
DQ863600.1
DQ863585.1
DQ863577.1
DQ863575.1
DQ863574.1
DQ863571.1
DQ863569.1
DQ863567.1
DQ863566.1
DQ863637.1
DQ863636.1
DQ863635.1
DQ863633.1
DQ863632.1
DQ863631.1
DQ863630.1
DQ863629.1
DQ863628.1
DQ863627.1
DQ863626.1
DQ863624.1
DQ863623.1
DQ863622.1
DQ863621.1
DQ863620.1
DQ863618.1
DQ863617.1
DQ863616.1
DQ863615.1
DQ863614.1
DQ863613.1
DQ863612.1
DQ863611.1
DQ863608.1
DQ863607.1
DQ863606.1
DQ863605.1
DQ863604.1
DQ863603.1
DQ863602.1
DQ863601.1
DQ863599.1
DQ863598.1
DQ863597.1
DQ863596.1
DQ863595.1
DQ863594.1
DQ863593.1
DQ863592.1
DQ863591.1
DQ863590.1
DQ863589.1
DQ863588.1
DQ863587.1
DQ863586.1
DQ863584.1
DQ863583.1
DQ863582.1
DQ863581.1
DQ863580.1
DQ863579.1
DQ863578.1
DQ863576.1
DQ863573.1
DQ863572.1
DQ863570.1
DQ863568.1
DQ841402.1
DQ841401.1
DQ841400.1
DQ841399.1
DQ841398.1
DQ841397.1
DQ841396.1
DQ841395.1
DQ841394.1
DQ841393.1
DQ841392.1
DQ841391.1
DQ841390.1
DQ841389.1
DQ841388.1
DQ841387.1
DQ841386.1
DQ841385.1
DQ841384.1
DQ841383.1
DQ841382.1
DQ841381.1
DQ841380.1
DQ841379.1
DQ841378.1
DQ841377.1
DQ841376.1
DQ841375.1
DQ841374.1
DQ841373.1
DQ841372.1
DQ841371.1
DQ841370.1
DQ841369.1
DQ841368.1
DQ841367.1
DQ841366.1
DQ841365.1
DQ841364.1
DQ841363.1
DQ841362.1
DQ841361.1
DQ841360.1
DQ841359.1
DQ841358.1
DQ841357.1
DQ841356.1
DQ841355.1
DQ841354.1
DQ841353.1
DQ841352.1
DQ841351.1
DQ841350.1
DQ867121.1
DQ841952.1
DQ841951.1
DQ855297.1
DQ855296.1
DQ645951.1
DQ645948.1
DQ472147.1
DQ472146.1
DQ472144.1
DQ472142.1
DQ537490.1
DQ537489.1
DQ537488.1
AF163096.1
AF297009.1
AF297008.1
AF297007.1
AF297006.1
AF297005.1
AF297004.1
AF308865.1
U49189.1
AH013794.2
AH011667.2
AH011666.2
AH011665.2
AH011664.2
AH011663.2
AH004735.1
KT288902.1
KT288901.1
KT288900.1
KT288899.1
KT288898.1
KT288897.1
KT288896.1
KT288895.1
AH012032.2
AH012031.2
AH012030.2
AH012029.2
AH012028.2
AH012027.2
AH012026.2
AH012025.2
AH012024.2
AH012023.2
AH012022.2
AH012021.2
AH012020.2
AH012019.2
AH012018.2
AH012017.2
AH012016.2
AH012015.2
AH012014.2
AH012013.2
AH012012.2
AH012011.2
AH012010.2
AH012009.2
AH012008.2
AH012007.2
AH012006.2
AH012005.2
AH012004.2
AH012003.2
AH012002.2
AH012001.2
AH012000.2
AH011999.2
AH011998.2
AH011997.2
AH011996.2
AH011995.2
AH011994.2
AH011993.2
AH011992.2
AH011991.2
AH011990.2
AH011989.2
AH011988.2
AH011987.2
AH011986.2
AH011985.2
AH011984.2
AH011983.2
AH011982.2
AH011981.2
AH011980.2
AH011979.2
AH011978.2
AH011977.2
AH011976.2
AH011975.2
AH011974.2
AH011973.2
AH011972.2
AH011971.2
AH011970.2
AH011969.2
AH011968.2
AH011967.2
AH011966.2
AH011965.2
AH011964.2
AH011963.2
AH011962.2
AH011961.2
AH011960.2
AH011959.2
AH011958.2
AH011957.2
AH011956.2
AH011955.2
AH011954.2
AH011953.2
AH011952.2
AH011951.2
KT175140.1
KT175139.1
KT175138.1
KT175137.1
KT175136.1
KT175135.1
KT175134.1
KT175133.1
KT175132.1
KT175131.1
KT175130.1
KT175129.1
KT175128.1
KT175127.1
KT175126.1
KT175125.1
KT175124.1
KT175123.1
KT175122.1
KT175121.1
KT175120.1
KT175119.1
KT175118.1
KT175117.1
KT175116.1
KT175115.1
KT175114.1
KT175113.1
KT175112.1
KT175111.1
KT175110.1
KT175109.1
KT175108.1
KT175107.1
KT175106.1
KT175105.1
KT175104.1
KT175103.1
KT175102.1
KT175101.1
KT175100.1
KT175099.1
KT175098.1
KT175097.1
KT175096.1
KT175095.1
KT175094.1
KT175093.1
KT175092.1
KT175091.1
KT175090.1
KT175089.1
KT175088.1
KT175087.1
KT175086.1
KT175085.1
KT175084.1
KT175083.1
KT175082.1
KT175081.1
KT175080.1
KT175079.1
KT175078.1
KT175077.1
KT175076.1
KT751363.1
KT751362.1
KT751361.1
KT751360.1
KT751359.1
KT751358.1
KT751357.1
KT751356.1
KT751355.1
KT751354.1
KT751353.1
KT751352.1
KT751351.1
KT751350.1
KT751349.1
KT751348.1
KT751347.1
KT751346.1
KT751345.1
KT751344.1
KT751343.1
KT751342.1
KT751341.1
KT751340.1
KR706557.1
KR706556.1
KR706555.1
KM669157.1
U93298.2
U93295.2
U93294.2
U93302.2
U93301.2
U93303.1
U93300.1
U93299.1
U93297.1
U93296.1
KP176715.1
KP176714.1
KP176713.1
KP176712.1
KP176711.1
KP176710.1
KP176709.1
KP176708.1
KP176707.1
KP176706.1
KP176705.1
KP176704.1
KP176703.1
KP256367.1
JQ686083.1
JQ686082.1
JQ686081.1
JQ686080.1
JQ686079.1
JQ686078.1
JQ686077.1
JQ686076.1
JQ686075.1
JQ686074.1
JQ686073.1
JQ686072.1
JQ686071.1
JQ686070.1
JQ686069.1
JQ686068.1
JQ686067.1
JQ686066.1
JQ686065.1
JQ686064.1
JQ686063.1
JQ686062.1
JQ686061.1
JQ686060.1
JQ686059.1
JQ686058.1
JQ686057.1
KF301600.1
KJ451734.1
KJ451733.1
KJ451732.1
KJ451731.1
KJ451730.1
KJ451729.1
KJ451728.1
KJ451727.1
KJ451726.1
KJ451725.1
KJ451724.1
KJ451723.1
KJ451722.1
KJ451721.1
KJ438875.1
KJ438874.1
KJ438873.1
KJ438872.1
KJ438871.1
KJ438870.1
KJ438869.1
KJ438868.1
KJ438867.1
KJ438866.1
KJ438865.1
KJ438864.1
KM212962.1
KM212960.1
KM458191.1
KM458190.1
KM458189.1
KM458188.1
KM458187.1
KM458186.1
KF857539.1
KF857538.1
KF857537.1
KF857536.1
DI387431.1
DI387430.1
DI387429.1
DI387428.1
KF577806.1
KF704358.1
KF704357.1
KF704356.1
KF704355.1
KF704354.1
DI367757.1
DI367754.1
DI367753.1
DI367750.1
DI367748.1
DI367747.1
KF752596.1
KF752595.1
KF752594.1
KJ420619.1
HW424389.1
HW424388.1
HW424387.1
HW424386.1
KF729022.1
KF729021.1
KF729020.1
KF729019.1
KF729018.1
AY277663.1
AY277662.1
AY277661.1
AY277660.1
AY277658.1
AY277657.1
AY277656.1
AY277655.1
AY277654.1
AY277653.1
AY277652.1
KF444792.1
KF444791.1
KF444790.1
KF444789.1
KF444788.1
KF444787.1
KF444786.1
KF444785.1
KF444784.1
KF444783.1
KF444782.1
KF444781.1
KF444780.1
EF654110.1
EF654109.1
EF654108.1
EF654107.1
EF654106.1
EF654105.1
EF654104.1
DI211243.1
DI211242.1
DI211241.1
DI211240.1
JN106400.1
JN106399.1
JN106398.1
KC620380.1
KC620379.1
KC620378.1
KC620377.1
HW099986.1
HW099985.1
HW099984.1
HW099983.1
HW099982.1
HW099981.1
AB600938.1
AB600937.1
AB600936.1
AB600935.1
AB600934.1
AB600933.1
AB600932.1
AB600931.1
AB600930.1
AB600929.1
AB600928.1
AB600927.1
AB600926.1
AB600925.1
AB600924.1
AB600923.1
AB600922.1
JQ993306.1
JQ993305.1
JQ993304.1
JQ993303.1
JQ993302.1
JQ993301.1
JQ993300.1
JQ993299.1
JQ993298.1
JQ993297.1
JQ993296.1
JQ993295.1
JQ993294.1
JQ993293.1
JQ993292.1
JQ993291.1
JQ993290.1
JQ993289.1
JQ993288.1
JQ993287.1
JQ993286.1
JQ993285.1
JQ993284.1
JQ993283.1
JQ993282.1
JQ993281.1
JQ993280.1
JQ993279.1
JQ993278.1
JQ993277.1
JQ993276.1
JQ993275.1
JQ993274.1
JQ993273.1
JQ993272.1
JQ993271.1
JQ993270.1
JQ993269.1
JQ993268.1
JQ993267.1
JQ993266.1
JQ993265.1
JQ993264.1
JQ993263.1
JQ993262.1
JQ993261.1
JQ993260.1
JQ993259.1
JQ993258.1
JQ993257.1
JQ993256.1
JQ993255.1
JQ993254.1
JQ993253.1
JQ993252.1
JQ993251.1
JQ993250.1
JQ993249.1
JQ993248.1
JQ993247.1
JQ993246.1
JQ993245.1
JQ993244.1
JQ993243.1
JQ993242.1
JQ993241.1
JQ993240.1
JQ993239.1
JQ993238.1
JQ993237.1
JQ993236.1
JQ993235.1
JQ993234.1
JQ993233.1
JQ993232.1
JQ993231.1
JQ993230.1
JQ993229.1
JQ993228.1
JQ993227.1
JQ993226.1
JQ993225.1
JQ993224.1
JQ993223.1
JQ993222.1
JQ993221.1
JQ993220.1
JQ993219.1
JQ993218.1
JQ993217.1
JQ993216.1
JQ993215.1
JQ993214.1
JQ993213.1
JQ993212.1
JQ993211.1
JQ993210.1
JQ993209.1
JQ993208.1
JQ993207.1
JQ993206.1
JQ993205.1
JQ993204.1
JQ993203.1
JQ993202.1
JQ993201.1
JQ993200.1
JQ993199.1
JQ993198.1
JQ993197.1
JQ993196.1
JQ993195.1
JQ993194.1
JQ993193.1
JQ993192.1
JQ993191.1
JQ993190.1
JQ993189.1
JQ993188.1
JQ993187.1
JQ993186.1
JQ993185.1
JQ993184.1
JQ993183.1
JQ993182.1
JQ993181.1
JQ993180.1
JQ993179.1
JQ993178.1
JQ993177.1
JQ993176.1
JQ993175.1
JQ993174.1
JQ993173.1
JQ993172.1
JQ993171.1
JQ993170.1
JQ993169.1
JQ993168.1
JQ993167.1
JQ993166.1
JQ993165.1
JQ993164.1
JQ993163.1
JQ993162.1
JQ993161.1
JQ993160.1
JQ993159.1
JQ993158.1
JQ993157.1
JQ993156.1
JQ993155.1
JQ993154.1
JQ993153.1
JQ993152.1
JQ993151.1
JQ993150.1
JQ993149.1
JQ993148.1
JQ993147.1
JQ993146.1
JQ993145.1
JQ993144.1
JQ993143.1
JQ993142.1
JQ993141.1
JQ993140.1
JQ993139.1
JQ993138.1
JQ993137.1
JQ993136.1
JQ993135.1
JQ993134.1
JQ993133.1
JQ993132.1
JQ993131.1
JQ993130.1
JQ993129.1
JQ993128.1
JQ993127.1
JQ993126.1
JQ993125.1
JQ993124.1
JQ993123.1
JQ993122.1
JQ993121.1
JQ993120.1
JQ993119.1
JQ993118.1
JQ993117.1
JQ993116.1
JQ993115.1
JQ993114.1
JQ993113.1
JQ993112.1
JQ993111.1
JQ993110.1
JQ993109.1
JQ993108.1
HM210483.1
HM210482.1
HM210481.1
HM210480.1
HM210479.1
HM210478.1
HM210477.1
HM210476.1
HM210475.1
HM210474.1
HM210473.1
HM210472.1
HM210471.1
HM210470.1
HM210469.1
HM210468.1
HM210467.1
HM210466.1
HM210465.1
HM210464.1
HM210463.1
HM210462.1
HM210461.1
JX502778.1
JX502777.1
JX502776.1
JX502775.1
JX502774.1
JX502773.1
JX502772.1
JX502771.1
JX502770.1
JX502769.1
JX502768.1
AB624554.1
AB624553.1
AB597980.1
AB597979.1
AB597978.1
AB597977.1
AB597976.1
AB597975.1
AB597974.1
AB597973.1
AB597972.1
AB597971.1
AB597970.1
AB597969.1
AB597968.1
AB597967.1
AB597966.1
AB550429.1
AB550428.1
AB550427.1
AB550426.1
AB550425.1
AB550424.1
AB550423.1
AB550422.1
AB550421.1
AB550420.1
AB550419.1
AB550418.1
AB550417.1
AB550416.1
AB550415.1
AB550414.1
AB550413.1
AB550412.1
AB550411.1
AB550410.1
AB550409.1
AB550408.1
JX476095.1
JX476094.1
JX476093.1
JX476092.1
JX476091.1
JX476090.1
JX476089.1
JX476088.1
JX476087.1
JX476086.1
JX476085.1
JX476084.1
JX446306.1
JX446305.1
JX446304.1
JX446303.1
JX446302.1
JX446301.1
JX446300.1
JX446299.1
JN832561.1
JN832560.1
JN832559.1
JN832558.1
JN832557.1
JN832556.1
JN832555.1
JN832554.1
JN832553.1
JN832552.1
JN832551.1
JN832550.1
JN832549.1
JN832548.1
JN832547.1
JN832546.1
JN832545.1
JN832544.1
JN832543.1
JN832542.1
JN832540.1
JN832539.1
JN832538.1
JN832537.1
JN832535.1
JN832534.1
JN832533.1
JN832532.1
JN832531.1
JN832530.1
JN832529.1
JN832528.1
JN832527.1
JN832526.1
JN832525.1
JN832524.1
JN832523.1
JN832522.1
JN832521.1
JN832520.1
JN832519.1
JN832518.1
JN832517.1
JN832516.1
JN832515.1
JN832514.1
JN832513.1
JN832512.1
JN832511.1
JN832510.1
JN832509.1
JN832508.1
JN832507.1
JN832506.1
JN832505.1
JN832504.1
JN832503.1
JN832502.1
JN832501.1
JN832500.1
JN832499.1
JN832498.1
JQ403526.1
JQ403525.1
JQ403524.1
JQ403523.1
JQ403522.1
JQ403521.1
JQ403520.1
JQ403519.1
JQ403518.1
JQ403517.1
JQ403516.1
JF968113.1
JF968112.1
JF968111.1
JF968110.1
JF968109.1
JF968108.1
JF968107.1
JF968106.1
JF968105.1
JF968104.1
JF968103.1
JF968102.1
JF968101.1
JF968100.1
JF968099.1
JF968098.1
JF968097.1
JF968096.1
JF968095.1
JF968094.1
JF968093.1
JF968092.1
JF968091.1
JF968090.1
JF968089.1
JF968088.1
JF968087.1
JF968086.1
JF968085.1
JF968084.1
JF968083.1
JF968082.1
JF968081.1
JF968080.1
JF968079.1
JF968078.1
JF968077.1
JF968076.1
JF968075.1
JF968074.1
JF968073.1
JF968072.1
JF968071.1
JF968070.1
JF968069.1
JF968068.1
JF968067.1
JF968066.1
JF968065.1
JF968064.1
JF968063.1
JF968062.1
JF968061.1
JF968060.1
JF968059.1
JF968058.1
JF968057.1
JF968056.1
JF968055.1
JF968054.1
JF968053.1
JF968052.1
JF968051.1
JF968050.1
JF968049.1
JF968048.1
JF968047.1
JF968046.1
JF968045.1
JF968044.1
JF968043.1
JF968042.1
JF968041.1
JF968040.1
JF968039.1
JF968038.1
JF968037.1
JF968036.1
JF968035.1
JF968034.1
JF968033.1
JF968032.1
JF968031.1
JF968030.1
JF968029.1
JF968028.1
JF968027.1
JF968026.1
JF968025.1
JF968024.1
JF968023.1
JF968022.1
JF968021.1
JF968020.1
JF968019.1
JF968018.1
JF968017.1
JF968016.1
JF968015.1
JF968014.1
JF968013.1
JF968012.1
JF968011.1
JF968010.1
JF968009.1
JF968008.1
JF968007.1
JF968006.1
JF968005.1
JF968004.1
JF968003.1
JF968002.1
JF968001.1
JF968000.1
JF967999.1
JF967998.1
JF967997.1
JF967996.1
JF967995.1
JF967994.1
JF967993.1
JF967992.1
JF967991.1
JF967990.1
JF967989.1
JF967988.1
JF967987.1
JF967986.1
JF967985.1
JF967984.1
JF967983.1
JF967982.1
JF967981.1
JF967980.1
JF967979.1
JF967978.1
JF967977.1
JF967976.1
JF967975.1
JF967974.1
JF967973.1
JF967972.1
JF967971.1
JF967970.1
JF967969.1
JF967968.1
JF967967.1
JF967966.1
JF967965.1
JF967964.1
JF967963.1
JF967962.1
JF967961.1
JF967960.1
JF967959.1
JF967958.1
JF967957.1
JF967956.1
JF967955.1
JF967954.1
JF967953.1
JF967952.1
JF967951.1
JF967950.1
JF967949.1
JF967948.1
JF967947.1
JF967946.1
JF967945.1
JF967944.1
JF967943.1
JF967942.1
JF967941.1
JF967940.1
JF967939.1
JF967938.1
JF967937.1
JF967936.1
JF967935.1
JF967934.1
JF967933.1
JF967932.1
JF967931.1
JF967930.1
JF967929.1
JF967928.1
JF967927.1
JF967926.1
JF967925.1
JF967924.1
JF967923.1
JF967922.1
JF967921.1
JF967920.1
JF967919.1
JF967918.1
JF967917.1
JF967916.1
JF967915.1
JF967914.1
JF967913.1
JF967912.1
JF967911.1
JF967910.1
JF967909.1
JF967908.1
JF967907.1
JF967906.1
JF967905.1
JF967904.1
JF967903.1
JF967902.1
JF967901.1
JF967900.1
JF967899.1
JF967898.1
JF967897.1
JF967896.1
JF967895.1
JF967894.1
JF967893.1
JF967892.1
JF967891.1
JF967890.1
JF967889.1
JF967888.1
JF967887.1
JF967886.1
JF967885.1
JF967884.1
JF967883.1
JF967882.1
JF967881.1
JF967880.1
JF967879.1
JF967878.1
JF967877.1
JF967876.1
JF967875.1
JF967874.1
JF967873.1
JF967872.1
JF967871.1
JF967870.1
JF967869.1
JF967868.1
JF967867.1
JF967866.1
JF967865.1
JF967864.1
JF967863.1
JF967862.1
JF967861.1
JF967860.1
JF967859.1
JF967858.1
JF967857.1
JF967856.1
JF967855.1
JF967854.1
JF967853.1
JF967852.1
JF967851.1
JF967850.1
JF967849.1
JF967848.1
JF967847.1
JF967846.1
JF967845.1
JF967844.1
JF967843.1
JF967842.1
JF967841.1
JF967840.1
JF967839.1
JF967838.1
JF967837.1
JF967836.1
JF967835.1
JF967834.1
JF967833.1
JF967832.1
JF967831.1
JF967830.1
JF967829.1
JF967828.1
JF967827.1
JF967826.1
JF967825.1
JF967824.1
JF967823.1
JF967822.1
JF967821.1
JF967820.1
JF967819.1
JF967818.1
JF967817.1
JF967816.1
JF967815.1
JF967814.1
JF967813.1
JF967812.1
JF967811.1
JF967810.1
JF967809.1
JF967808.1
JF967807.1
JF967806.1
JF967805.1
JF967804.1
JF967803.1
JF967802.1
JF967801.1
JF967800.1
JF967799.1
JF967798.1
JF967797.1
JF967796.1
JF967795.1
JF967794.1
JF967793.1
JF967792.1
JF967791.1
JF967790.1
JF967789.1
JF967788.1
JF967787.1
JF967786.1
JF967785.1
JF967784.1
JF967783.1
JF967782.1
JF967781.1
JF967780.1
JF967779.1
JF967778.1
JF967777.1
JF967776.1
JF967775.1
JF967774.1
JF967773.1
JF967772.1
JF967771.1
JF967770.1
JF967769.1
JF967768.1
JF967767.1
JF967766.1
JF967765.1
JF967764.1
JF967763.1
JF967762.1
JF967761.1
JF967760.1
JF967759.1
EU076568.1
EU076567.1
EU076566.1
EU076565.1
EU076564.1
EU076563.1
EU076562.1
EU076561.1
EU076560.1
EU076553.1
JN819406.1
JN093517.1
JF730049.1
HQ891025.1
FJ159150.1
FJ159149.1
FJ159148.1
FJ159147.1
FJ159146.1
FJ159145.1
FJ159144.1
FJ159143.1
FJ159142.1
FJ159141.1
FJ159140.1
FJ159139.1
FJ159138.1
FJ159137.1
FJ159136.1
FJ687478.1
FJ687477.1
FJ687476.1
FJ687475.1
FJ687474.1
EU418653.1
EU418651.1
EU418646.1
EU418645.1
EU418644.1
EU418643.1
EU418642.1
EU418641.1
EU418640.1
EU418639.1
EU418638.1
EU418637.1
EU418636.1
EU418635.1
EU282328.1
EU371057.1
EU371056.1
EU371055.1
EU371054.1
EU371053.1
EU371052.1
EU371051.1
EU371050.1
EU357920.1
EU357919.1
EU357918.1
EU357917.1
EU357916.1
EU357915.1
EU357914.1
EU127900.1
EU127899.1
EU181214.1
EU181213.1
EU181212.1
EU181211.1
EU181210.1
EU181209.1
EU181208.1
EU181207.1
EU181206.1
EU181205.1
EU181204.1
EU181203.1
EU181202.1
EU181201.1
EU181200.1
EU181199.1
EU181198.1
EU181197.1
EU181196.1
EU181195.1
EU181194.1
EF595827.1
EF595826.1
EF595825.1
EF595824.1
EF595823.1
EF595822.1
EF595821.1
EF595820.1
EF595819.1
EF595818.1
EF595817.1
EF595816.1
EF595815.1
EF595835.1
EF595834.1
EF595833.1
EF595832.1
EF595831.1
EF595830.1
EF595829.1
EF595828.1
EF589668.1
EF589667.1
EF589666.1
EF591293.1
EF591292.1
EF591291.1
EF591290.1
EF591289.1
EF591288.1
EF591287.1
DQ854726.1
DQ854725.1
DQ854724.1
DQ854723.1
DQ854722.1
DQ854721.1
DQ854720.1
DQ854719.1
DQ854718.1
DQ645950.1
DQ645949.1
DQ645947.1
DQ645946.1
DQ645945.1
AY775307.1
AY775305.1
AY775304.1
AY960625.1
AY871815.1
AY871814.1
AY871813.1
AY871812.1
AY780644.1
AY780643.1
AY780642.1
AY714062.1
AY714061.1
AY422786.1
AY422785.1
AY422784.1
AY422783.1
AY422782.1
AY422781.1
AY422780.1
AY422779.1
AY422778.1
AY422777.1
U51929.1
U51928.1
U60587.1
U60586.1
U60585.1
U60584.1
U60583.1
U19778.1
U18442.1
U18441.1
U18440.1
U18439.1
U18438.1
U18437.1
U18436.1
U18435.1
U18434.1
U18433.1
U18432.1
U18431.1
U18430.1
U18429.1
U18428.1
U18427.1
U11677.1
U11676.1
U11675.1
U11674.1
U11673.1
U11672.1
U11671.1
U11670.1
U11669.1
U11668.1
U11667.1
U11666.1
U11665.1
U11664.1
U11663.1
U11662.1
U11661.1
U11660.1
U12686.1
U09270.1
U09483.1
U09481.1
FJ389916.1
FJ389915.1
FJ389914.1
FJ389913.1
FJ389912.1
FJ389911.1
FJ389910.1
FJ389909.1
FJ389908.1
FJ389907.1
FJ389906.1
HQ822126.1
HQ822125.1
HQ385943.1
HQ385942.1
HQ385941.1
HQ385940.1
HQ385939.1
HQ385938.1
HQ385937.1
HQ385936.1
HQ385935.1
HQ385934.1
HQ385933.1
HQ385932.1
HQ385931.1
HQ385930.1
GU189648.1
EU853708.1
HM016528.1
HM016527.1
HM016526.1
HM016525.1
HM016524.1
HM016523.1
HM016522.1
HM016521.1
HM016520.1
HM016519.1
HM016518.1
HM016517.1
HM016516.1
HM016515.1
HM016514.1
HM016513.1
HM016512.1
EU518596.1
EU518595.1
DQ863565.1
DQ863564.1
DQ863563.1
DQ863562.1
DQ863561.1
DQ863560.1
DQ863559.1
DQ863558.1
DQ863557.1
DQ863556.1
DQ863555.1
DQ863554.1
DQ863553.1
DQ863552.1
DQ863551.1
DQ863550.1
DQ863549.1
DQ863548.1
DQ863547.1
DQ863546.1
DQ863545.1
DQ863544.1
DQ863543.1
DQ863542.1
DQ863541.1
DQ863540.1
DQ863539.1
DQ863538.1
DQ863537.1
DQ863536.1
DQ863535.1
DQ863534.1
DQ863533.1
DQ863532.1
DQ863531.1
DQ863530.1
DQ863529.1
DQ863528.1
DQ863527.1
DQ863526.1
DQ863525.1
DQ863524.1
DQ863523.1
DQ863522.1
DQ863521.1
DQ863520.1
DQ863519.1
DQ863518.1
DQ863517.1
DQ863516.1
DQ863515.1
DQ863514.1
DQ523249.1
DQ523248.1
DQ523247.1
DQ523246.1
DQ523245.1
DQ523244.1
DQ523243.1
DQ523242.1
DQ523241.1
DQ523240.1
DQ523239.1
DQ523238.1
DQ523237.1
DQ118919.1
DQ118918.1
DQ118917.1
DQ118916.1
DQ118915.1
DQ118914.1
DQ118913.1
DQ118912.1
DQ118911.1
DQ118910.1
DQ118909.1
DQ118908.1
DQ118907.1
DQ118906.1
DQ118905.1
DQ118904.1
DQ118903.1
DQ118902.1
DQ118901.1
DQ118900.1
DQ118899.1
DQ118898.1
DQ118897.1
DQ118896.1
DQ118895.1
DQ118894.1
DQ118893.1
DQ118892.1
DQ118947.1
DQ118946.1
DQ118945.1
DQ118944.1
DQ118943.1
DQ118942.1
DQ118941.1
DQ118940.1
DQ118939.1
DQ118938.1
DQ118937.1
DQ118936.1
DQ118935.1
DQ118934.1
DQ118933.1
DQ118932.1
DQ118931.1
DQ118930.1
DQ118929.1
DQ118928.1
DQ118927.1
DQ118926.1
DQ118925.1
DQ118924.1
DQ118923.1
DQ118922.1
DQ118921.1
DQ118920.1
GU377289.1
GU377288.1
GU377287.1
GU377286.1
AY079424.1
AY079423.1
EF110567.1
DQ469828.1
DQ469827.1
DQ469826.1
DQ472145.1
DQ472143.1
DQ323456.1
AY775306.1
AY842345.1
AY842344.1
AY842343.1
AY842342.1
AY842341.1
AY842340.1
AY842339.1
AY842338.1
AY842337.1
AY842336.1
AY842335.1
AY842334.1
AY842333.1
AY842332.1
AY842331.1
AY842330.1
AY842329.1
AY842328.1
AY842327.1
AY842326.1
AY842325.1
AY842324.1
AY842323.1
AY842322.1
AY842321.1
AY842320.1
AY842319.1
AY842318.1
AY842317.1
AY842316.1
AY842315.1
AY842314.1
AY842313.1
AY842312.1
AY842311.1
AY842310.1
AY842309.1
AY842308.1
AY842307.1
AF310154.1
AF310153.1
AF310152.1
AF310151.1
AF310150.1
AF310149.1
AF310148.1
AF310147.1
AF310146.1
AF309965.1
AF309964.1
AF309963.1
AF309962.1
AF309961.1
AF309960.1
AF309959.1
AF309958.1
AF309957.1
AF309956.1
AF309955.1
AF309954.1
AF309953.1
AF309952.1
AF309951.1
AF309950.1
AF100458.1
AF100151.1
AF100150.1
AF100149.1
AF100148.1
AF100147.1
AF100146.1
AF100145.1
U61248.1
U61247.1
U61246.1
U61245.1
M32937.1
DM165459.1
DM165456.1
EU076558.1
AY585852.1
AY585851.1
AY585850.1
AY585849.1
AY585848.1
AY585847.1
AY585846.1
AY585845.1
AB008173.1
AB008172.1
AB008171.1
AB008170.1
AB008169.1
AB008168.1
AB008167.1
AB008166.1
AB008165.1
AB008133.1
AB008132.1
AB008130.1
AB008129.1
AB008128.1
AB008127.1
AB008126.1
AB008125.1
AB008124.1
AB008123.1
AB008122.1
AB008121.1
AB008131.1
D00502.1
D00503.1
D00501.1
E01582.1
D44547.1
D44548.1
D44546.1
AB111090.1
D00345.1
D00346.1
AB038479.1
AB038478.1
AB038477.1
AB038476.1
AB038475.1
AB038474.1
AB038473.1
AB038472.1
AB038471.1
AB038470.1
AB038469.1
AB038468.1
AB038467.1
AB038466.1
AB038465.1
M36806.1
KX910787.1
KX910786.1
KY709196.1
KY709195.1
KY709194.1
KY709193.1
KY709192.1
KY709191.1
KY709190.1
KY709189.1
KY709188.1
KY709187.1
KY709186.1
KY709185.1
KY709184.1
KY709183.1
KY709182.1
KY709181.1
KY039375.1
KY039374.1
KY553285.1
KY924607.1
KY882554.1
KY882553.1
KY882552.1
KY882551.1
KY882550.1
KY882549.1
KY882548.1
KY882547.1
KY882546.1
KY882545.1
KY882544.1
KY882543.1
KY882542.1
KY882541.1
KY882540.1
KY882539.1
KY882538.1
KY882537.1
KY882536.1
KY882535.1
KY882534.1
KY882533.1
KY882532.1
KY882531.1
KY882530.1
KY882529.1
KY882528.1
KY882527.1
KY882526.1
KY882525.1
KY882524.1
KY882523.1
KY882522.1
KY882521.1
KY882520.1
KY882519.1
KY882518.1
KY882517.1
KY882516.1
KY882515.1
KY882514.1
KY882513.1
KY882512.1
KY882511.1
KY882510.1
KY882509.1
KY882508.1
KY882507.1
KY882506.1
KY882505.1
KY882504.1
KY882503.1
KY882502.1
KY851758.1
KY851757.1
KY851756.1
KY851755.1
KY851754.1
KY851753.1
KY851752.1
KY851751.1
KY851750.1
KY851749.1
KY851748.1
KY851747.1
KY851746.1
KY851745.1
KY851744.1
KY851743.1
KY851742.1
KY851741.1
KY851740.1
KY851739.1
KY851738.1
KY851737.1
KY851736.1
KY851735.1
KY851734.1
KY851733.1
KY851732.1
KY851731.1
KY851730.1
KY851729.1
KY851728.1
KY851727.1
KY851726.1
KY851725.1
KY851724.1
KY851723.1
KY851722.1
KY851721.1
KY851720.1
KY851719.1
KY851718.1
KY851717.1
KY851716.1
KY851715.1
KY851714.1
KY851713.1
KY851712.1
KY851711.1
KY851710.1
KY851709.1
KY851708.1
KY851707.1
KY851706.1
KY851705.1
KY851704.1
KY851703.1
KY851702.1
KY851701.1
KY851700.1
KY851699.1
KY851698.1
KY851697.1
KY851696.1
KY851695.1
KY851694.1
KY851693.1
KY851692.1
KY851691.1
KY851690.1
KY851689.1
KY851688.1
KY851687.1
KY851686.1
KY851685.1
KY851684.1
KY851683.1
KY851682.1
KY851681.1
KY851680.1
KY851679.1
KY851678.1
KY851677.1
KY851676.1
KY851675.1
KY851674.1
KY851673.1
KY851672.1
KY851671.1
KY851670.1
KY851669.1
KY851668.1
KY851667.1
KY851666.1
KY851665.1
KY851664.1
KY851663.1
KY851662.1
KY851661.1
KY851660.1
KY851659.1
KY851658.1
KY851657.1
KY851656.1
KY851655.1
KY851654.1
KY851653.1
KY851652.1
KY851651.1
KY851650.1
KY851649.1
KY851648.1
KY851647.1
KY851646.1
KY851645.1
KY851644.1
KY851643.1
KY851642.1
KY851641.1
KY851640.1
KY851639.1
KY851638.1
KY851637.1
KY851636.1
KY851635.1
KY851634.1
KY851633.1
KY851632.1
KY851631.1
KY851630.1
KY851629.1
KY851628.1
KY851627.1
KY851626.1
KY851625.1
KY851624.1
KY851623.1
KY851622.1
KY851621.1
KY851620.1
KY851619.1
KY851618.1
KY851617.1
KY851616.1
KY851615.1
KY851614.1
KY851613.1
KY851612.1
KY851611.1
KY851610.1
KY851609.1
KY851608.1
KY851607.1
KY851606.1
KY851605.1
KY851604.1
KY851603.1
KY851602.1
KY851601.1
KY851600.1
KY851599.1
KY851598.1
KY851597.1
KY851596.1
KY851595.1
KY851594.1
KY851593.1
KY851592.1
KY851591.1
KY851590.1
KY851589.1
KY851588.1
KY851587.1
KY851586.1
KY851585.1
KY851584.1
KY851583.1
KY851582.1
KY851581.1
KY851580.1
KY851579.1
KY851578.1
KY851577.1
KY851576.1
KY851575.1
KY851574.1
KY851573.1
KY851572.1
KY851571.1
KY851570.1
KY851569.1
KY851568.1
KY851567.1
KY851566.1
KY851565.1
KY851564.1
KY851563.1
KY851562.1
KY851561.1
KY851560.1
KY851559.1
KY851558.1
KY851557.1
KY851556.1
KY851555.1
KY851554.1
KY851553.1
KY851552.1
KY851551.1
KY851550.1
KY851549.1
KY851548.1
KY851547.1
KY851546.1
KY851545.1
KY851544.1
KY851543.1
KY851542.1
KY851541.1
KY851540.1
KY851539.1
KY851538.1
KY851537.1
KY851536.1
KY851535.1
KY851534.1
KY851533.1
KY851532.1
KY851531.1
KY851530.1
KY851529.1
KY851528.1
KY851527.1
KY851526.1
KY851525.1
KY851524.1
KY851523.1
KY851522.1
KY851521.1
KY851520.1
KY851519.1
KY851518.1
KY851517.1
KY851516.1
KY851515.1
KY851514.1
KY851513.1
KY851512.1
KY851511.1
KY851510.1
KY851509.1
KY851508.1
KY851507.1
KY851506.1
KY851505.1
KY851504.1
KY851503.1
KY851502.1
KY851501.1
KY851500.1
KY851499.1
KY851498.1
KY851497.1
KY851496.1
KY851495.1
KY851494.1
KY851493.1
KY851492.1
KY851491.1
KY851490.1
KY851489.1
KY851488.1
KY851487.1
KY851486.1
KY851485.1
KY851484.1
KY851483.1
KY851482.1
KY851481.1
KY851480.1
KY851479.1
KY851478.1
KY851477.1
KY851476.1
KY851475.1
KY851474.1
KY851473.1
KY851472.1
KY851471.1
KY851470.1
KY851469.1
KY851468.1
KY851467.1
KY851466.1
KY851465.1
KY851464.1
KY851463.1
KY851462.1
KY851461.1
KY851460.1
KY851459.1
KY851458.1
KY851457.1
KY851456.1
KY851455.1
KY851454.1
KY851453.1
KY851452.1
KY851451.1
KY851450.1
KY851449.1
KY851448.1
KY851447.1
KY851446.1
KY851445.1
KY851444.1
KY851443.1
KY851442.1
KY851441.1
KY851440.1
KY851439.1
KY851438.1
KY851437.1
KY851436.1
KY851435.1
KY851434.1
KY851433.1
KY851432.1
KY851431.1
KY851430.1
KY851429.1
KY851428.1
KY851427.1
KY851426.1
KY851425.1
KY851424.1
KY851423.1
KY851422.1
KY851421.1
KY851420.1
KY851419.1
KY851418.1
KY851417.1
KY851416.1
KY851415.1
KY851414.1
KY851413.1
KY851412.1
KY851411.1
KY851410.1
KY851409.1
KY851408.1
KY851407.1
KY851406.1
KY851405.1
KY851404.1
KY851403.1
KY851402.1
KY851401.1
KY851400.1
KY851399.1
KY851398.1
KY851397.1
KY851396.1
KY851395.1
KY851394.1
KY851393.1
KY851392.1
KY851391.1
KY851390.1
KY851389.1
KY851388.1
KY851387.1
KY851386.1
KY851385.1
KY851384.1
KY851383.1
KY851382.1
KY851381.1
KY851380.1
KY851379.1
KY851378.1
KY818289.1
KY818288.1
KY818287.1
KY818286.1
KY818285.1
KY818284.1
KY818283.1
KY818282.1
KY818281.1
KY818280.1
KY818279.1
KY818278.1
KY818277.1
KY818276.1
KY818275.1
KY818274.1
KY818273.1
KY818272.1
KY818271.1
KY818270.1
KY818269.1
KY818268.1
KY818267.1
KY818266.1
KY818265.1
KY818264.1
KY818263.1
KY818262.1
KY818261.1
KY818260.1
KY818259.1
KY818258.1
KY818257.1
KY818256.1
KY818255.1
KY818254.1
KY818253.1
KY818252.1
KY818251.1
KY818250.1
KY818249.1
KY818248.1
KY818247.1
KY818246.1
KY818245.1
KY818244.1
KY818243.1
KY818242.1
KY818241.1
KY818240.1
KY818239.1
KY818238.1
KY818237.1
KY818236.1
KY818235.1
KY818234.1
KY818233.1
KY818232.1
KY818231.1
KY818230.1
KY818229.1
KY818228.1
KY818227.1
KY818226.1
KY818225.1
KY818224.1
KY818223.1
KY818222.1
KY818221.1
KY818220.1
KY818219.1
KY818218.1
KY818217.1
KY818216.1
KY818215.1
KY818214.1
KY818213.1
KY818212.1
KY818211.1
KY818210.1
KY818209.1
KY818208.1
KY818207.1
KY818206.1
KY818205.1
KY818204.1
KY818203.1
KY818202.1
KY818201.1
KY818200.1
KY818199.1
KY818198.1
KY818197.1
KY818196.1
KY818195.1
KY818194.1
KY818193.1
KY818192.1
KY818191.1
KY818190.1
KY818189.1
KY818188.1
KY818187.1
KY818186.1
KY818185.1
KY818184.1
KY818183.1
KY818182.1
KY818181.1
KY818180.1
KY818179.1
KY818178.1
KY818177.1
KY818176.1
KY818175.1
KY818174.1
KY818173.1
KY818172.1
KY818171.1
KY818170.1
KY818169.1
KY818168.1
KY818167.1
KY818166.1
KY818165.1
KY818164.1
KY818163.1
KY818162.1
KY818161.1
KY818160.1
KY818159.1
KY818158.1
KY818157.1
KY818156.1
KY818155.1
KY818154.1
KY818153.1
KY818152.1
KY818151.1
KY818150.1
KY818149.1
KY818148.1
KY818147.1
KY818146.1
KY818145.1
KY818144.1
KY818143.1
KY818142.1
KY818141.1
KY818140.1
KY818139.1
KY818138.1
KY818137.1
KY818136.1
KY818135.1
KY818134.1
KY818133.1
KY818132.1
KY818131.1
KY818130.1
KY818129.1
KY818128.1
KY818127.1
KY818126.1
KY818125.1
KY818124.1
KY818123.1
KY818122.1
KY818121.1
KY818120.1
KY818119.1
KY818118.1
KY818117.1
KY818116.1
KY818115.1
KY818114.1
KY818113.1
KY818112.1
KY818111.1
KY818110.1
KY818109.1
KY818108.1
KY818107.1
KY818106.1
KY818105.1
KY818104.1
KY818103.1
KY818102.1
KY818101.1
KY818100.1
KY818099.1
KY818098.1
KY818097.1
KY818096.1
KY818095.1
KY818094.1
KY818093.1
KY818092.1
KY818091.1
KY818090.1
KY818089.1
KY818088.1
KY818087.1
KY818086.1
KY818085.1
KY818084.1
KY818083.1
KY818082.1
KY818081.1
KY818080.1
KY818079.1
KY818078.1
KY818077.1
KY818076.1
KY818075.1
KY818074.1
KY818073.1
KY818072.1
KY818071.1
KY818070.1
KY818069.1
KY818068.1
KY818067.1
KY818066.1
KY818065.1
KY818064.1
KY818063.1
KY818062.1
KY818061.1
KY818060.1
KY905140.1
KY905139.1
KY283848.1
KX059037.1
KX059036.1
KX059035.1
KX059034.1
KX059033.1
KX059032.1
KX059031.1
KX059030.1
KX059029.1
KX059028.1
KX059027.1
KX059026.1
KX059025.1
KX059024.1
KX059023.1
KX059022.1
KX059021.1
KX059020.1
KX059019.1
KX059018.1
KX059017.1
KX059016.1
KX059015.1
LC002828.1
AB710464.1
AB545874.1
AB545873.1
LG164357.1
LF637066.1
KX583644.1
KX583643.1
KX583642.1
FJ439174.1
EU626491.1
EU626490.1
EU626489.1
JN022608.1
JN022607.1
JN022606.1
JN022605.1
JN022604.1
JN022603.1
JN022602.1
JN022601.1
JN022600.1
JN022599.1
JN022598.1
JN022597.1
JN029829.1
JN029828.1
JN029827.1
JN029826.1
JN029825.1
JN029824.1
JN029823.1
JN029822.1
JN029821.1
JN029820.1
JN029819.1
JN029818.1
JN029817.1
JN029816.1
JN029815.1
JN029814.1
JN029813.1
JN029812.1
JN029811.1
JN029810.1
JN029809.1
JN029808.1
JN029807.1
HQ891312.1
EU418663.1
EU418661.1
DQ448238.1
DQ448237.1
DQ448236.1
DQ448235.1
DQ448234.1
DQ448233.1
DQ448232.1
DQ317393.1
DQ265156.1
DQ265155.1
DQ265152.1
DQ265148.1
DQ265147.1
DQ265145.1
DQ265143.1
DQ265139.1
DQ265138.1
DQ265137.1
DQ265136.1
DQ265132.1
DQ265128.1
DQ265123.1
DQ265121.1
DQ265119.1
DQ265117.1
DQ265115.1
DQ265111.1
DQ265109.1
DQ265107.1
DQ265105.1
DQ265104.1
DQ265102.1
DQ265101.1
DQ265098.1
DQ265095.1
DQ265094.1
DQ265093.1
DQ265092.1
DQ265091.1
DQ265090.1
DQ265089.1
DQ265088.1
DQ265087.1
DQ265086.1
DQ265085.1
DQ265084.1
DQ265083.1
DQ265082.1
DQ265081.1
DQ265080.1
DQ265079.1
DQ265078.1
DQ265077.1
DQ265076.1
DQ265075.1
DQ265074.1
DQ265073.1
DQ265072.1
DQ265071.1
DQ265070.1
DQ265069.1
DQ265068.1
DQ265066.1
DQ265065.1
DQ265064.1
DQ265063.1
DQ265062.1
DQ265061.1
DQ265060.1
DQ265058.1
DQ265057.1
DQ265056.1
DQ265055.1
DQ265054.1
DQ265053.1
DQ265052.1
DQ265051.1
DQ265050.1
DQ265049.1
DQ265048.1
DQ265047.1
DQ265046.1
DQ265045.1
DQ265044.1
DQ265041.1
DQ265040.1
DQ265039.1
DQ265035.1
DQ265031.1
DQ265030.1
DQ265026.1
DQ265023.1
DQ265022.1
DQ265020.1
DQ265019.1
DQ265018.1
DQ265013.1
DQ265011.1
DQ265010.1
DQ265007.1
DQ265005.1
DQ265004.1
DQ265002.1
DQ264999.1
DQ264996.1
DQ264991.1
DQ264989.1
DQ264987.1
DQ264986.1
DQ264985.1
DQ264984.1
DQ264983.1
DQ264982.1
DQ264981.1
DQ264980.1
DQ264979.1
DQ264978.1
DQ264977.1
DQ264976.1
DQ264975.1
DQ264974.1
DQ264973.1
DQ264972.1
DQ264971.1
DQ264970.1
DQ264969.1
DQ264968.1
DQ264967.1
DQ264966.1
DQ264965.1
DQ264964.1
DQ264961.1
DQ264960.1
DQ264959.1
DQ264958.1
DQ264957.1
DQ264956.1
DQ264955.1
DQ264954.1
DQ264953.1
DQ264952.1
DQ264951.1
DQ264950.1
DQ264949.1
DQ264947.1
DQ264946.1
DQ264945.1
DQ264944.1
DQ264942.1
DQ264941.1
DQ264940.1
DQ264939.1
DQ264938.1
DQ264937.1
DQ264936.1
DQ264935.1
DQ264934.1
DQ264933.1
DQ264932.1
DQ264931.1
DQ264930.1
DQ264929.1
DQ264928.1
DQ264927.1
DQ264926.1
DQ264925.1
DQ264924.1
DQ264923.1
DQ264922.1
DQ264921.1
DQ264918.1
DQ264917.1
DQ264916.1
DQ264915.1
DQ264914.1
DQ264913.1
DQ264912.1
DQ264911.1
DQ264910.1
DQ264909.1
DQ264908.1
DQ264907.1
DQ264905.1
DQ264904.1
DQ264902.1
DQ264900.1
DQ264899.1
DQ264898.1
DQ264897.1
DQ264893.1
DQ264892.1
DQ264891.1
DQ264889.1
DQ264887.1
DQ264886.1
DQ264884.1
DQ264883.1
DQ264881.1
DQ264880.1
DQ264879.1
DQ264878.1
DQ264877.1
DQ264876.1
DQ264875.1
DQ264874.1
DQ264873.1
DQ264872.1
DQ264871.1
DQ264870.1
DQ264869.1
DQ264868.1
DQ211349.1
DQ211348.1
AY376737.1
AY738796.1
AY738795.1
AY738794.1
AY738793.1
AY738792.1
AY738791.1
AY738790.1
AY738789.1
AY665402.1
AY485360.1
AY485359.1
AY485358.1
AY485357.1
AY485356.1
AY485355.1
AY485354.1
AY485353.1
AY485352.1
AY485351.1
AY485350.1
AY485349.1
AY376738.1
AY373385.1
AY373384.1
AY373383.1
AY373427.1
AF436126.1
AF436125.1
AF436124.1
AF436123.1
AF436122.1
AF436116.1
AF436109.1
AF436108.1
AF436107.1
AF436106.1
AF436105.1
AF436104.1
AF436103.1
AF436102.1
AF436101.1
AY052762.1
AF091003.1
AF091002.1
AF091001.1
AF091000.1
AF090999.1
AF090998.1
AF089833.1
AF089832.1
AF089831.1
AF089830.1
AF089829.1
AF089828.1
AF089827.1
AF089826.1
AF086728.1
AF086727.1
AF086725.1
AF086724.1
AF086723.1
AF086721.1
AF086720.1
AF086719.1
AF086718.1
AF086717.1
AF086716.1
S73076.1
HQ600557.1
HQ149733.1
HQ149732.1
HQ149731.1
HQ149730.1
GU721069.1
GU721068.1
GU189386.1
FJ807640.1
FJ807639.1
FJ807638.1
FJ807637.1
FJ807636.1
FJ807635.1
FJ807634.1
FJ807633.1
FJ807632.1
GQ293091.1
AY278226.1
AY167440.1
AY153755.1
AF004020.1
AF004019.1
EF486510.1
EF486509.1
EF486508.1
EF486507.1
AF378172.1
AF378171.1
AF378170.1
AF378169.1
AF378168.1
AF378167.1
AF378166.1
AF378165.1
AF378164.1
AF378163.1
EF219165.1
EF222444.1
EF222443.1
EF016253.1
EF016252.1
EF016251.1
EF016250.1
EF119836.1
EF119835.1
EF119833.1
AF295700.1
AF295699.1
AF295698.1
AF295697.1
AF295696.1
AF295695.1
AF295694.1
AF246792.1
AF246791.1
AF246790.1
AF246789.1
AF246788.1
AF246787.1
LG067857.1
KP723477.1
KP723475.1
KP723474.1
KU216389.1
KU216388.1
KU216387.1
KU216386.1
KU216385.1
KU216384.1
KU216383.1
KU216382.1
KU216381.1
KU216380.1
KU216379.1
KU216378.1
KU216377.1
KU216376.1
KU216375.1
KU216374.1
KU216373.1
KU216372.1
KU216371.1
KU216370.1
KU216369.1
KU216368.1
KU216367.1
KU216366.1
KU291816.1
KU291815.1
KU291814.1
KU291813.1
KU291812.1
KU291811.1
KU291810.1
KU291809.1
KU291808.1
KU291807.1
KU291806.1
KU291805.1
KU291804.1
KU291803.1
KU291802.1
KU291801.1
KU291800.1
KU291799.1
KU291798.1
KU291797.1
KU291796.1
KU291795.1
KU291794.1
KU291793.1
KU291792.1
KU291791.1
KU291790.1
KU291789.1
KU291788.1
KU291787.1
KU291786.1
KU291785.1
KU291784.1
KU291783.1
KU291782.1
KU291781.1
KU291780.1
KU291779.1
KU291778.1
KU291777.1
KU291776.1
KU291775.1
KU291774.1
KU291773.1
KU291772.1
KU291771.1
KU291770.1
KU291769.1
KU291768.1
KU291767.1
KU291766.1
KU291765.1
KU291764.1
KU291763.1
KU291762.1
KU291761.1
KU291760.1
KU291759.1
KU291758.1
KU291757.1
KU291756.1
KU291755.1
KU291754.1
KU291753.1
KU291752.1
KU291751.1
KU291750.1
KU291749.1
KU291748.1
KU291747.1
KU291746.1
KU291745.1
KU291744.1
KU291743.1
KU291742.1
KU291741.1
KU291740.1
KU291739.1
KU291738.1
KU291737.1
KU291736.1
KU291735.1
KU291734.1
KU291733.1
KU291732.1
KU291731.1
KU291730.1
KU291729.1
KU291728.1
KU291727.1
KU291726.1
KU291725.1
KU291724.1
KU291723.1
KU291722.1
KU291721.1
KU291720.1
KU291719.1
KU291718.1
KU291717.1
KU291716.1
KU291715.1
KU291714.1
KU291713.1
KU291712.1
KU291711.1
KU291710.1
KU291709.1
KU291708.1
KU291707.1
KU291706.1
KU291705.1
KU291704.1
KU291703.1
KU291702.1
KU291701.1
KU291700.1
KU291699.1
KU291698.1
KU291697.1
KU291696.1
KU291695.1
KU291694.1
KU291693.1
KU291692.1
KU291691.1
KU291690.1
KU291689.1
KU291688.1
KU291687.1
KU291686.1
KU291685.1
KU291684.1
KU291683.1
KU291682.1
KU291681.1
KU291680.1
KU291679.1
KU291678.1
KU291677.1
KU291676.1
KU291675.1
KU291674.1
KU291673.1
KU291672.1
KU291671.1
KU291670.1
KU291669.1
KU291668.1
KU291667.1
KU291666.1
KU291665.1
KU291664.1
KU291663.1
KU291662.1
KU291661.1
KU291660.1
KU291659.1
KU291658.1
KU291657.1
KU291656.1
KU291655.1
KU291654.1
KU291653.1
KU291652.1
KU291651.1
KU291650.1
KU291649.1
KU291648.1
KU291647.1
KU291646.1
KU291645.1
KU291644.1
KU291643.1
KU291642.1
KU291641.1
KR029570.1
KR029569.1
KR029568.1
KR029567.1
KR029566.1
KR029565.1
KR006728.1
KR006727.1
KR006726.1
KR006725.1
KR006724.1
KR006723.1
KR006722.1
KR006721.1
KR006720.1
KR006719.1
KR006718.1
KR006717.1
KR006716.1
KR006715.1
KR006714.1
KR006713.1
KR006712.1
KR006711.1
KR006710.1
KR006709.1
KR006708.1
KR006707.1
KR006706.1
KR006705.1
KR006704.1
KR006703.1
KR006702.1
KR006701.1
KR006700.1
KU310948.1
LC027875.1
KU232287.1
LC064748.1
LC064747.1
LC064746.1
KT375564.1
KJ470765.1
KJ470764.1
KJ470763.1
KJ470762.1
KJ470761.1
KJ470760.1
KJ470759.1
KJ470758.1
KJ470757.1
KJ470756.1
KJ470755.1
KJ470754.1
KJ470753.1
KJ470752.1
KJ470751.1
KJ470750.1
KJ470749.1
KJ470748.1
KJ470747.1
KJ470746.1
KJ470745.1
KJ470744.1
KJ470743.1
KJ470742.1
KJ470741.1
KJ470740.1
KJ470739.1
KJ470738.1
KJ470737.1
KJ470736.1
KJ470735.1
KJ470734.1
KJ470733.1
KJ470732.1
KJ470731.1
KJ470730.1
KJ470729.1
KJ470728.1
KJ470727.1
KJ470726.1
KJ470725.1
KJ470724.1
KJ470723.1
KJ470722.1
KJ470721.1
KJ470720.1
KJ470719.1
KJ470718.1
KJ470717.1
KJ470716.1
KJ470715.1
KJ470714.1
KJ470713.1
KJ470712.1
AF046856.2
KT261281.1
KT261280.1
KT261279.1
KT261278.1
KR922405.1
HW666313.1
HW666312.1
HW666311.1
HW666310.1
HW666303.1
DI431934.1
KM488330.1
KM488329.1
KM488328.1
KM488327.1
KM488326.1
KM488325.1
KM488324.1
KM190937.1
S58489.1
KJ584531.1
KJ939407.1
KJ939406.1
KJ939405.1
KJ939404.1
KJ939403.1
KJ939402.1
KJ939401.1
KJ939400.1
KJ939399.1
KJ939398.1
KJ939397.1
KJ939396.1
KJ939395.1
KJ939394.1
KJ939393.1
KJ939392.1
KJ939391.1
KJ939390.1
KJ939389.1
KJ939388.1
KJ939387.1
KJ939386.1
KJ939385.1
KJ939384.1
KJ939383.1
KJ939382.1
KJ939381.1
KJ939380.1
KJ939379.1
KJ939378.1
KJ939377.1
KJ939376.1
KJ939375.1
KJ939374.1
KJ939373.1
KJ939372.1
KJ939371.1
KJ939370.1
KJ939369.1
KJ939368.1
KJ939367.1
KF973473.1
KF973467.1
KF973462.1
KF973459.1
KF973458.1
KF973456.1
KF973453.1
KF971712.1
KF971710.1
KF971708.1
KF971707.1
KF971706.1
KF971705.1
KF971704.1
KF971703.1
KF971702.1
KF971701.1
KF971700.1
KF971698.1
KF971697.1
KF971695.1
KP052849.1
KM279430.1
KM279429.1
KM279428.1
KM279427.1
KM279426.1
KM279425.1
KM279424.1
KM279423.1
KM279422.1
KM279421.1
KM279420.1
KM279419.1
KM279418.1
KM279417.1
KM279416.1
KM279415.1
KM279414.1
KM279413.1
KM279412.1
KM279411.1
KM279410.1
KM279409.1
KM279408.1
KM279407.1
KM279406.1
KM279405.1
KM279404.1
KM279403.1
KM279402.1
KM279401.1
KM279400.1
KM279399.1
KM279398.1
KM279397.1
KM279396.1
KM279395.1
KM279394.1
KM279393.1
KM279392.1
KM279391.1
KM279390.1
KJ415098.1
KJ415097.1
KJ415096.1
KJ415095.1
KJ415094.1
KJ415093.1
KJ415092.1
KJ690589.1
KJ690588.1
KJ690587.1
KJ690586.1
KJ147102.1
KJ147101.1
KJ147100.1
KJ147099.1
KJ147098.1
KJ147097.1
KJ147096.1
KJ147095.1
KF764700.1
KF764699.1
KJ400001.1
KJ400000.1
KJ399999.1
KJ399998.1
KJ399997.1
KJ399996.1
KJ399995.1
KJ399994.1
KJ399993.1
KJ399992.1
KJ399991.1
KJ399990.1
KJ399989.1
KJ399988.1
KJ399987.1
KJ399986.1
KC854415.1
KC854414.1
KC854413.1
KC854412.1
KJ417844.1
KJ417843.1
KJ417842.1
KJ417841.1
KJ417840.1
KJ396967.1
KJ396966.1
KJ396965.1
KJ396964.1
KJ396963.1
KF926700.1
KF864667.1
KJ189332.1
KJ189309.1
KF955534.1
KF955533.1
KF955532.1
KF955531.1
KF955530.1
KF955529.1
KF955528.1
KF955527.1
KF955523.1
KF955522.1
KF955521.1
KF955520.1
KF955519.1
KF955518.1
KF955517.1
KF955516.1
KF955515.1
KF955509.1
KF955506.1
KF955504.1
KF955503.1
KF955502.1
KF955501.1
KF955500.1
KF955499.1
KF955498.1
KF955497.1
KF955496.1
KF955495.1
KF955494.1
KF955493.1
KF955492.1
KF955491.1
KF955490.1
KF955489.1
KF955488.1
KF955485.1
KF955484.1
KF955483.1
KF955482.1
KF955481.1
KF955480.1
KF955478.1
KF955475.1
KF955470.1
KF955469.1
KF955467.1
KF955455.1
KF955452.1
KF955450.1
KF955448.1
KF955447.1
KF955439.1
KF955438.1
KF955437.1
KF955436.1
KF955435.1
KF955434.1
KF955432.1
KF955431.1
KF955430.1
KF955429.1
KF955426.1
KF955425.1
KF955424.1
KF955423.1
KF955418.1
KF955414.1
KF955413.1
KF955412.1
KF955411.1
KF955410.1
KF955409.1
KF955408.1
KF955404.1
KF955403.1
KF955400.1
KF955396.1
KF955394.1
KF955393.1
KF955392.1
KF955391.1
KF955390.1
KF955389.1
KF955388.1
KF955387.1
KF955386.1
KF955384.1
KF955383.1
KF955382.1
KF955381.1
KF955380.1
KF955379.1
KF955378.1
KF955377.1
KF955376.1
KF955375.1
KF955374.1
KF955370.1
KF955368.1
KF955367.1
KF955361.1
KF955357.1
KF955356.1
KF955355.1
KF955354.1
KF955353.1
KF955352.1
KF955351.1
KF955350.1
KF955349.1
KF955348.1
KF955347.1
KF955345.1
KF955344.1
KF955343.1
KF955342.1
KF955341.1
KF955340.1
KF955339.1
KF955338.1
KF955337.1
KF955336.1
KF955335.1
KF955334.1
KF955331.1
KF955330.1
KF921952.1
KF921951.1
KF921950.1
KF921947.1
KF921946.1
KF921945.1
KF921944.1
KF921943.1
KF921941.1
KF921939.1
KF921938.1
KF921937.1
KF921936.1
KF921932.1
KF921927.1
KF921925.1
KF921922.1
KF921921.1
KF921920.1
KF921919.1
KF921918.1
KF921917.1
KF921915.1
KF921914.1
KF921912.1
JQ247980.1
JF917098.1
JF917097.1
HV692937.1
HV692936.1
HV692935.1
HV692934.1
HV692927.1
KC589013.1
KC589012.1
KC589011.1
KC589010.1
KC589009.1
KC589008.1
KC741442.1
KC741441.1
KC741440.1
KC741439.1
KC741438.1
KC954624.1
HW099957.1
HW099948.1
JQ425072.1
JQ425071.1
JQ425070.1
JQ425069.1
JQ425068.1
JQ425067.1
JQ425066.1
JQ425065.1
JQ425064.1
JQ425063.1
JQ425062.1
JQ425061.1
JX644012.1
JX644011.1
JX644010.1
JX644009.1
JX644008.1
JX644007.1
JX644006.1
JX569846.1
JX569845.1
JX569844.1
JX569843.1
JX569842.1
JX569841.1
JX569840.1
JX569839.1
JQ390288.1
JQ390287.1
JQ390286.1
JQ390285.1
JQ390284.1
JQ390265.1
JQ390264.1
JQ390263.1
JQ390262.1
JQ390261.1
JQ390256.1
JQ390255.1
JQ390254.1
JQ390253.1
JQ390252.1
JQ390239.1
JQ390238.1
JQ390237.1
JQ390236.1
JQ390235.1
JX402215.1
JX402214.1
JX402213.1
JX402212.1
JX402211.1
JX402210.1
JX402209.1
JX402208.1
JX402207.1
JX101615.1
JX101614.1
JX093724.1
JX093723.1
JX093722.1
JX093721.1
JX093720.1
JX093719.1
JX093718.1
JX093717.1
JX093716.1
JX093715.1
JX093714.1
JX093713.1
JX093712.1
JX093711.1
JX093710.1
JX093709.1
JX093708.1
JX093707.1
JX093706.1
JX093705.1
JX093704.1
JX093703.1
JX093702.1
JX093701.1
JX093700.1
JX093699.1
JX093698.1
JX093697.1
JX093696.1
JX093695.1
JX093694.1
JX093693.1
JX093692.1
JX093691.1
JX093690.1
JX093689.1
JX093688.1
JX093687.1
JX093686.1
JX093685.1
JX093684.1
JX093683.1
JX093682.1
JX093681.1
JX093680.1
JX093679.1
JX093678.1
JX093677.1
JX093676.1
JX093675.1
JX093674.1
JX093673.1
JX093672.1
JX093671.1
JX093670.1
JX093669.1
JX093668.1
JX093667.1
JX093666.1
JX093665.1
JX093664.1
JX093663.1
JX093662.1
JX093661.1
JX093660.1
JX093659.1
JX093658.1
JX093657.1
JX093656.1
JX093655.1
JX093654.1
JX093653.1
JX093652.1
JX093651.1
JX093650.1
JX093649.1
JX093648.1
JX093647.1
JX093646.1
JX093645.1
JX093644.1
JX093643.1
JX093642.1
JX093641.1
JX093640.1
JX093639.1
JX093638.1
JX093637.1
JX093636.1
JX093635.1
JX093634.1
JX093633.1
JX093632.1
JX093631.1
JX093630.1
JX093629.1
JX093628.1
JX093627.1
JX093626.1
JX093625.1
JX093624.1
JX093623.1
JX093622.1
JX093621.1
JX093620.1
JX093619.1
JX093618.1
JX093617.1
JX093616.1
JX093615.1
JX093614.1
JX093613.1
JX093612.1
JX093611.1
JX093610.1
JX093609.1
JX093608.1
JX093607.1
JX093606.1
JX093605.1
JX093604.1
JX093603.1
JX093602.1
JX093601.1
JX093600.1
JX093599.1
JX093598.1
JX093597.1
JX093596.1
JX093595.1
JX093594.1
JX093593.1
JX093592.1
JX093591.1
JX093590.1
JX093589.1
JX093588.1
JX093587.1
JX093586.1
JX093585.1
EU846236.1
EU846235.1
EU846234.1
EU846233.1
EU846232.1
EU846231.1
EU846230.1
EU418665.1
EU418664.1
EU418662.1
EU418660.1
EU418659.1
EU194366.1
EU194365.1
EU194364.1
EU194363.1
EU194362.1
EU194361.1
EU194360.1
EU194359.1
EU194358.1
EU194357.1
EU194356.1
AF472277.1
AF472276.1
AF472275.1
AF472274.1
AF086732.1
AF086731.1
AF086730.1
AF086729.1
AF086726.1
AF086722.1
U89518.1
U89517.1
U88237.1
JF969284.1
JF969283.1
JF969282.1
JF969281.1
JF969280.1
HV331860.1
HV331859.1
HV331858.1
HV331857.1
AB609591.1
AB609590.1
AB609589.1
AB609588.1
GU721074.1
GU721073.1
GU721072.1
GU721071.1
GU721070.1
EU113301.1
EF119834.1
DQ304565.1
DQ317394.1
DQ317392.1
DQ265157.1
DQ265154.1
DQ265153.1
DQ265151.1
DQ265150.1
DQ265149.1
DQ265146.1
DQ265144.1
DQ265142.1
DQ265141.1
DQ265140.1
DQ265135.1
DQ265134.1
DQ265133.1
DQ265131.1
DQ265130.1
DQ265129.1
DQ265127.1
DQ265126.1
DQ265125.1
DQ265124.1
DQ265122.1
DQ265120.1
DQ265118.1
DQ265116.1
DQ265114.1
DQ265113.1
DQ265112.1
DQ265110.1
DQ265108.1
DQ265106.1
DQ265103.1
DQ265100.1
DQ265099.1
DQ265097.1
DQ265096.1
DQ265067.1
DQ265059.1
DQ265043.1
DQ265042.1
DQ265038.1
DQ265037.1
DQ265036.1
DQ265034.1
DQ265033.1
DQ265032.1
DQ265029.1
DQ265028.1
DQ265027.1
DQ265025.1
DQ265024.1
DQ265021.1
DQ265017.1
DQ265016.1
DQ265015.1
DQ265014.1
DQ265012.1
DQ265009.1
DQ265008.1
DQ265006.1
DQ265003.1
DQ265001.1
DQ265000.1
DQ264998.1
DQ264997.1
DQ264995.1
DQ264994.1
DQ264993.1
DQ264992.1
DQ264990.1
DQ264988.1
DQ264963.1
DQ264962.1
DQ264948.1
DQ264943.1
DQ264920.1
DQ264919.1
DQ264906.1
DQ264903.1
DQ264901.1
DQ264896.1
DQ264895.1
DQ264894.1
DQ264890.1
DQ264888.1
DQ264885.1
DQ264882.1
AY762083.1
AY762082.1
AY762081.1
AY762080.1
AY498849.1
AY498848.1
AY498847.1
AY498846.1
AY498845.1
AY498844.1
AY368702.1
AY153757.1
AY153756.1
DM460989.1
DM460984.1
DM165466.1
DM165463.1
DM165462.1
DM165457.1
AB300620.1
AB300619.1
X54319.1
AY873773.1
AJ012547.1
AJ012546.1
Z17213.1
KY234198.1
KY234197.1
KY234196.1
KY234195.1
KY234194.1
KY234193.1
KY234192.1
KY234191.1
KY234190.1
KY234189.1
KY234188.1
KY234187.1
KY234186.1
KY234185.1
KY234184.1
KY234183.1
KY234182.1
KY234181.1
KY234180.1
KY234179.1
KY234178.1
KY234177.1
KY234176.1
KY234175.1
KY234174.1
KY234173.1
KY234172.1
KY234171.1
KY234170.1
KY234169.1
KY234168.1
KY234167.1
KY234166.1
KY234165.1
KY234164.1
KY234163.1
KY234162.1
KY234161.1
KY234160.1
KY234159.1
KY234158.1
KY234157.1
KY234156.1
KY234155.1
KC415254.1
MF065948.1
MF065947.1
MF065946.1
MF065945.1
MF065944.1
MF065943.1
MF065942.1
MG011656.1
MG011655.1
KY421926.1
KY216162.1
KY216161.1
KY216160.1
KY216159.1
KY216158.1
KY216157.1
KY216156.1
KY404150.1
KY404149.1
KY404148.1
KY404147.1
KY404146.1
KY404145.1
KY404144.1
KY404143.1
KY404142.1
KY404141.1
KY404140.1
KY404139.1
KY404138.1
KY404137.1
KY404136.1
KY404135.1
KY404134.1
KY404133.1
KY404132.1
KY404131.1
KY404130.1
KY404129.1
KY404128.1
KY404127.1
KY404126.1
KY404125.1
KY404124.1
KY404123.1
KY404122.1
KY404121.1
MF489721.1
MF489720.1
KT758753.1
KT758752.1
KT758751.1
KT758750.1
KT758749.1
KT758748.1
KT758747.1
KT758746.1
KT758745.1
KT758744.1
KT758743.1
KT758742.1
KT758741.1
KT758740.1
KT758739.1
KT758738.1
KT758737.1
KY275254.1
KY275253.1
KY275252.1
KY275251.1
KY275250.1
KY275249.1
KY275248.1
KY275247.1
KY275246.1
KY275245.1
KY275244.1
KY275243.1
KY275242.1
KY275241.1
KY275240.1
KY275239.1
KY275238.1
KY275237.1
KY275236.1
KY275235.1
KY275234.1
KY275233.1
KY275232.1
KY275231.1
KY275230.1
KY275229.1
KY275228.1
KY275227.1
KY275226.1
KY275225.1
KY275224.1
KY275223.1
KY275222.1
KY275221.1
KY275220.1
KY275219.1
KY275218.1
KY275217.1
KY275216.1
KY275215.1
KY275214.1
KY275213.1
KY275212.1
KY275211.1
KY275210.1
KY275209.1
KY275208.1
KY275207.1
KY275206.1
KY275205.1
KY275204.1
KY275203.1
KY275202.1
KY275201.1
KY275200.1
KY275199.1
KY275198.1
KY275197.1
KY275196.1
KY275195.1
KY275194.1
KY275193.1
KY275192.1
KY275191.1
KY275190.1
KY275189.1
KY275188.1
KY275187.1
KY275186.1
KY275185.1
KY275184.1
KY275183.1
KY815105.1
KY815104.1
KY815103.1
LY409073.1
LY407510.1
LY407509.1
LY407508.1
LY407507.1
LY407506.1
LY407505.1
LY407504.1
LY407503.1
LY407502.1
LY407501.1
LY407500.1
LY407499.1
LY407498.1
LY407497.1
LY407496.1
LY407495.1
LY407494.1
LY407493.1
LY407492.1
LX251803.1
LX251802.1
LX251801.1
LX251800.1
LX251799.1
LX251798.1
LX251797.1
LX251796.1
LX251795.1
LX251794.1
LX251793.1
LX251792.1
LX251791.1
LX251790.1
LX251789.1
LX251788.1
LX251787.1
LX251786.1
LX251785.1
KX812511.1
KX812510.1
KX812509.1
KX812508.1
KX812507.1
KX812506.1
KX812505.1
KX812504.1
KX812503.1
KX812502.1
KX812501.1
KX812500.1
JQ581652.1
JQ581651.1
JQ581650.1
JQ581649.1
JQ581648.1
JQ581647.1
JQ581646.1
JQ581645.1
JQ581644.1
JQ581643.1
JQ581642.1
JQ581641.1
JQ581640.1
JQ581639.1
JQ581638.1
JQ581637.1
JQ581636.1
JQ581635.1
JQ581634.1
JQ581633.1
JQ581632.1
JQ581631.1
JQ581630.1
JQ581629.1
JQ581628.1
JQ581627.1
JQ581626.1
JQ581625.1
JQ581624.1
JQ581623.1
JQ581622.1
JQ581621.1
JQ581620.1
JQ581619.1
JQ581618.1
JQ581617.1
JQ581616.1
JQ581615.1
JQ581614.1
JQ581613.1
JQ581612.1
JQ581611.1
JQ581610.1
JQ581609.1
JQ581608.1
JQ581607.1
JQ581606.1
JQ581605.1
JQ581604.1
JQ581603.1
JQ581602.1
KX768419.1
KX768418.1
KX768417.1
KX768416.1
KX768415.1
KX768414.1
KX768413.1
KX768412.1
KX768411.1
KX768410.1
KX768409.1
KX768408.1
KX768407.1
KX768406.1
KX768405.1
KX768404.1
KX768403.1
KX768402.1
KX768401.1
KX768400.1
KX768399.1
KX768398.1
KX768397.1
KX768396.1
KX768395.1
KX768394.1
KX768393.1
KX768392.1
KX768391.1
KX768390.1
KX768389.1
KX768388.1
KX768387.1
KX768386.1
KX768385.1
KX768384.1
KX768383.1
KX768382.1
KX768381.1
KX768380.1
KX768379.1
KX768378.1
KX768377.1
KX768376.1
KX768375.1
KX768374.1
KX768373.1
KX768372.1
KX768371.1
KX768370.1
KX768369.1
KX768368.1
KX768367.1
KX768366.1
KX768365.1
KX768364.1
KX768363.1
KX768362.1
KX768361.1
KX768360.1
KX768359.1
KX768358.1
KX768357.1
KX768356.1
KX768355.1
KX768354.1
KX768353.1
KX768352.1
KX768351.1
KX768350.1
KX768349.1
KX768348.1
KX768347.1
KX768346.1
KX768345.1
KX768344.1
KX768343.1
KX768342.1
KX768341.1
KX768340.1
KX768339.1
KX768338.1
LX154734.1
KX685338.1
KX685337.1
KX685336.1
KX685335.1
KX685334.1
KX685333.1
MF142763.1
KY886980.1
KY886979.1
KY886978.1
KY886977.1
KY886976.1
KY820702.1
KY820701.1
KY820700.1
KY820699.1
KY820698.1
LC312197.1
LC312196.1
LC311849.1
LC311848.1
LC311847.1
LC311846.1
LC311845.1
LC311844.1
LC311843.1
LC311842.1
LC311841.1
LC311840.1
LC311839.1
LC311838.1
LC311837.1
LC311836.1
LC311835.1
LC311834.1
LC311833.1
LC311832.1
LC311831.1
LC311830.1
LC311829.1
LC311828.1
LC311827.1
LC311826.1
LC311825.1
LC311824.1
LC311823.1
LC311822.1
LC311821.1
LC311820.1
LC311819.1
LC311818.1
LC311817.1
LC311816.1
LC311815.1
LC311814.1
LC311813.1
LC311812.1
LC311811.1
LC311810.1
LC311809.1
LC311808.1
LC311807.1
LC311806.1
LC311805.1
LC311804.1
LC311803.1
LC311802.1
LC311801.1
LC311800.1
LC311799.1
LC311798.1
LC311797.1
LC311796.1
LC311795.1
LC311794.1
KY412191.1
KY379162.1
KX372687.1
KX372686.1
KX262958.1
KX262957.1
KX262956.1
KX262955.1
KX262954.1
KX262953.1
KX262952.1
KX262951.1
KX262950.1
KX262949.1
KX262948.1
KX262947.1
KX262946.1
KX262945.1
KX262944.1
KX262943.1
KX262942.1
KX262941.1
KX262940.1
KX262939.1
KX262938.1
KX262937.1
KX262936.1
KX262935.1
KX262934.1
KX262933.1
KX262932.1
KX262931.1
KX262930.1
KX262929.1
KX262928.1
KX262927.1
KX262926.1
KX262925.1
KX262924.1
KX262923.1
KX262922.1
KX262921.1
KX262920.1
KX262919.1
KX262918.1
KX262917.1
KX262916.1
KX262915.1
KX262914.1
MF073195.1
MF073194.1
MF073193.1
MF073192.1
MF073191.1
MF073190.1
MF073189.1
MF073188.1
MF073187.1
MF073186.1
MF073185.1
KY575273.1
KY575272.1
KY575271.1
KY575270.1
KY575269.1
KY575268.1
KY575267.1
KY575266.1
KY575265.1
KY575264.1
KY575263.1
KY575262.1
KY575261.1
KY575260.1
KY575259.1
KY575258.1
KY575257.1
KY575256.1
KY575255.1
KY575254.1
KY575253.1
KY575252.1
KY575251.1
KY575250.1
KY575249.1
KY575248.1
KY575247.1
KY575246.1
KY575245.1
KY575244.1
KY575243.1
KY550262.1
KY550261.1
KY550260.1
KY550259.1
KY550258.1
KY550257.1
KY550256.1
KY550255.1
KY550254.1
KY550253.1
KY550252.1
KY550251.1
KY550250.1
KY550249.1
KY550248.1
KY550247.1
KY550246.1
KY550245.1
KY550244.1
KY550243.1
KY550242.1
KY550241.1
KY550240.1
KY550239.1
KY550238.1
KY550237.1
KY550236.1
KY550235.1
KY550234.1
KY412881.1
KX056474.1
KX056473.1
KX056472.1
KX056471.1
KX056470.1
KX056469.1
KX056468.1
KX056467.1
KX056466.1
KX056465.1
KX056464.1
KX056463.1
KX056462.1
KX056461.1
KX056460.1
KX056459.1
KX056458.1
KX056457.1
KX056456.1
KX056455.1
KX056454.1
KX056453.1
KX056452.1
KX056451.1
KX056450.1
KX056449.1
KX056448.1
KX056447.1
KX056446.1
KX056445.1
KX173811.1
KX452066.1
KY782127.1
KY782126.1
KY782125.1
KX224311.1
KX224310.1
KX224309.1
KX224308.1
KX224307.1
KX224306.1
KX224305.1
KX224304.1
KX224303.1
KX224302.1
KX224301.1
KX224300.1
KX224299.1
KX224298.1
KX224297.1
KX224296.1
KX224295.1
KX224294.1
KX224293.1
KX224292.1
KX224291.1
KX224290.1
KX224289.1
KX224288.1
KX224287.1
KX224286.1
KX224285.1
KX224284.1
KX224283.1
KX224282.1
KX224281.1
KX224280.1
KX224279.1
KX224278.1
KX224277.1
KX224276.1
KX224275.1
KX224274.1
KX224273.1
KX224272.1
KX224271.1
KX224270.1
KX224269.1
KX224268.1
KX224267.1
KX224266.1
KX224265.1
KX224264.1
KX224262.1
KX224260.1
KX224259.1
KX224258.1
KX224257.1
KX224256.1
KJ806968.1
KJ806967.1
KJ806966.1
KJ806965.1
KJ806964.1
KJ806962.1
KJ806960.1
KJ806958.1
KJ806957.1
KJ806956.1
KJ806955.1
KJ806954.1
KJ806952.1
KJ806948.1
KJ806942.1
KJ806940.1
KJ806938.1
KJ806937.1
KJ806936.1
KJ806935.1
KJ806934.1
KJ806933.1
JN544417.1
JN544416.1
JN544415.1
JN544414.1
JN544413.1
JN544412.1
JN544408.1
JN544406.1
JN544405.1
JN544404.1
JN544403.1
JN544402.1
JN544401.1
JN544400.1
JN544399.1
JN544398.1
JN544397.1
JN544396.1
JN544395.1
JN544394.1
JN544393.1
JN544392.1
JN544391.1
JN544390.1
JN544389.1
JN544388.1
JN544387.1
JN544386.1
JN544385.1
JN544384.1
JN544383.1
JN544382.1
JN544381.1
JN544380.1
JN544379.1
JN544378.1
JN544377.1
JN544376.1
JN544375.1
JN544374.1
JN544373.1
JN544372.1
JN544371.1
JN544370.1
JN544369.1
JN544368.1
JN544367.1
JN544366.1
JN544365.1
JN544364.1
JN544363.1
JN544362.1
JN544361.1
JN544360.1
JN544359.1
JN544358.1
JN544357.1
JN544356.1
JN544355.1
JN544354.1
JN544353.1
JN544352.1
JN544351.1
JN544350.1
JN544349.1
JN544348.1
JF960234.1
JF960233.1
JF960232.1
JF960231.1
JF960230.1
JF960229.1
JF960228.1
JF960227.1
JF960226.1
JF960225.1
JF960224.1
JF960223.1
JF960222.1
JF960221.1
JF960220.1
JF960219.1
JF960218.1
JF960217.1
JF960216.1
JF960215.1
JF960214.1
JF960213.1
JF960212.1
JF960210.1
GQ357710.1
GQ357709.1
GQ357708.1
GQ357707.1
GQ357706.1
GQ357705.1
GQ357704.1
GQ357703.1
GQ357702.1
GQ357701.1
GQ357700.1
GQ357699.1
GQ357698.1
GQ357697.1
GQ357696.1
GQ357695.1
GQ357694.1
GQ357693.1
GQ357691.1
GQ357690.1
GQ357689.1
GQ357688.1
GQ357687.1
GQ357686.1
GQ357685.1
GQ357684.1
GQ357683.1
GQ357682.1
GQ357681.1
GQ357680.1
GQ357679.1
GQ357678.1
GQ357677.1
GQ357676.1
GQ357675.1
GQ357674.1
GQ357673.1
GQ357672.1
GQ357671.1
GQ357670.1
GQ357669.1
GQ357668.1
GQ357667.1
GQ357666.1
KX357975.2
KX357974.2
KX357973.2
KX357972.2
KX357971.2
KX357970.2
KX357969.2
KX357968.2
KX357967.2
KX357966.2
KX357965.2
KX357964.2
KX357963.2
KX357962.2
KX357961.2
KX357960.2
KX357959.2
KX357958.2
KX357957.2
KX357956.2
KX357955.2
KX357954.2
KX357953.2
KX357952.2
KX357951.2
KX357950.2
KX357949.2
KX357948.2
KX357947.2
KX357946.2
KX357945.2
KX357944.2
KX357943.2
KX357942.2
KX357941.2
KX357940.2
KX357939.2
KX357938.2
KX357937.2
KX357936.2
KX357935.2
KX357934.2
KX357933.2
KX357932.2
KX357931.2
KX357930.2
KX357929.2
KX357928.2
KX357927.2
KX357926.2
KX357925.2
KX357924.2
KX357923.2
KX357922.2
KX357921.2
KX357920.2
KX357919.2
KX357918.2
KX357917.2
KX357916.2
KX357915.2
KX357914.2
KX357913.2
KX357912.2
KX357911.2
KX357910.2
KX357909.2
KX357908.2
KX357907.2
KX357906.2
KX357905.2
KX357904.2
KX357903.2
KX357902.2
KX357901.2
KX357900.2
KX357999.1
KX357998.1
KX357997.1
KX357996.1
KX357995.1
KX357994.1
KX357993.1
KX357992.1
KX357991.1
KX357990.1
KX357989.1
KX357988.1
KX357987.1
KX357986.1
KX357985.1
KX357984.1
KX357983.1
KX357982.1
KX357981.1
KX357980.1
KX357979.1
KX357978.1
KX357977.1
KX357976.1
KX357899.1
KX357898.1
KX357897.1
KX357896.1
KX357895.1
KX357894.1
KR051930.1
KR051929.1
KR051928.1
KR051927.1
KR051926.1
KR051925.1
KR051924.1
KR051923.1
KR051922.1
KR051921.1
KR051920.1
KR051919.1
KR051918.1
KR051917.1
KR051916.1
KR051915.1
KR051914.1
KR051913.1
KR051912.1
KR051911.1
KR051910.1
KR051909.1
KR051908.1
KR051907.1
KR051906.1
KR051905.1
KR051904.1
KR051903.1
KR051902.1
KR051901.1
KR051900.1
KR051899.1
KR051898.1
KR051897.1
KR051896.1
KR051895.1
KR051894.1
KR051893.1
KR051892.1
LC006123.1
AB690858.1
AB549332.1
AB447989.2
KY626198.1
KX098784.1
KX027279.1
KX027278.1
KU860519.1
KU860518.1
KU860517.1
KU860516.1
KU860515.1
KU860514.1
KU860513.1
KU860512.1
KU860511.1
KU860510.1
KU860509.1
KU860508.1
KU860507.1
KU860506.1
KU860505.1
KU860504.1
KU860503.1
KU860502.1
KU860501.1
KU860500.1
KU860499.1
KU860498.1
KU860497.1
KU860496.1
KU860495.1
KU860494.1
KU860493.1
KU860492.1
KU860491.1
KU860490.1
KU860489.1
KU860488.1
KU860487.1
KU860486.1
KU860485.1
KU860484.1
LC038150.1
LC038149.1
LC038148.1
LC038147.1
LC038146.1
LC038145.1
LC038144.1
LC038143.1
LC012535.1
LC012534.1
KU886713.1
KU886712.1
KU886711.1
KU886710.1
KU886709.1
KU886708.1
KU886707.1
KU886706.1
KU886705.1
KU886704.1
KU886703.1
KU886702.1
KU886701.1
KU886700.1
KU886699.1
KP903781.1
KP903780.1
KP903779.1
KP903778.1
KP903777.1
KP903776.1
KP903775.1
KP903774.1
KP903773.1
KP903772.1
KP903771.1
KP903770.1
KP903769.1
KP903768.1
KP903767.1
KY586946.1
KY586945.1
KY586944.1
KY586943.1
KY586942.1
KY586941.1
KY586940.1
KY586939.1
KY586938.1
KY586937.1
KY586936.1
KY586935.1
KY586934.1
KY586933.1
KY586932.1
KY586931.1
KY586930.1
KY586929.1
KY586928.1
KY586927.1
KY586926.1
KY586925.1
KY586924.1
KY586923.1
KY586922.1
KY586921.1
KY586920.1
KY586919.1
KY586918.1
KY586917.1
KY586916.1
KY586915.1
KY586914.1
KY586913.1
KY586912.1
KY586911.1
KY586910.1
KY586909.1
KY586908.1
KY586907.1
KY586906.1
KY586905.1
KY586904.1
KY586903.1
KY586902.1
KY586901.1
KY586900.1
KY586899.1
KY586898.1
KY586897.1
KY586896.1
KY586895.1
KY586894.1
KY586893.1
KY586892.1
KY586891.1
KY586890.1
KY586889.1
KY586888.1
KY586887.1
KY586886.1
KY586885.1
KY586884.1
KY586883.1
KY586882.1
KY586881.1
KY586880.1
KY586879.1
KY586878.1
KY586877.1
KY586876.1
KY586875.1
KY586874.1
KY586873.1
KY586872.1
KY586871.1
KY586870.1
KY586869.1
KY586868.1
KY586867.1
KY586866.1
KY586865.1
KY586864.1
KY586863.1
KY586862.1
KY586861.1
KY586860.1
KY586859.1
KY586858.1
KY586857.1
KY586856.1
KY586855.1
KY586854.1
KY586853.1
KY586852.1
KY586851.1
KY586850.1
KY586849.1
KY586848.1
KY586847.1
KY586846.1
KY586845.1
KY586844.1
KY586843.1
KY586842.1
KY586841.1
KY586840.1
KY586839.1
KY586838.1
KY586837.1
KY586836.1
KY586835.1
KY586834.1
KY586833.1
KY586832.1
KY586831.1
KY586830.1
KY586829.1
KY586828.1
KY586827.1
KY586826.1
KY586825.1
KY586824.1
KY586823.1
KY586822.1
KY586821.1
KY586820.1
KY586819.1
KY586818.1
KY586817.1
KY586816.1
KY586815.1
KY586814.1
KY586813.1
KY586812.1
KY586811.1
KY586810.1
KY586809.1
KY586808.1
KY586807.1
KY586806.1
KY586805.1
KY586804.1
KY586803.1
KY586802.1
KY586801.1
KY586800.1
KY586799.1
KY586798.1
KY586797.1
KY586796.1
KY586795.1
KY586794.1
KY586793.1
KY586792.1
KY586791.1
KY586790.1
KY586789.1
KY586788.1
KY586787.1
KY586786.1
KY586785.1
KY586784.1
KY586783.1
KY586782.1
KY586781.1
KY586780.1
KY586779.1
KY586778.1
KY586777.1
KY586776.1
KY586775.1
KY586774.1
KY586773.1
KY586772.1
KY586771.1
KY586770.1
KY586769.1
KY586768.1
KY586767.1
KY586766.1
KY586765.1
KY586764.1
KY586763.1
KY586762.1
KY586761.1
KY586760.1
KY586759.1
KY586758.1
KY586757.1
KY586756.1
KY586755.1
KY586754.1
KY586753.1
KY586752.1
KY586751.1
KY586750.1
KY586749.1
KY586748.1
KY586747.1
KY586746.1
KY586745.1
KY586744.1
KY586743.1
KY586742.1
KY586741.1
KY586740.1
KY586739.1
KY586738.1
KY586737.1
KY586736.1
KY586735.1
KY586734.1
KY586733.1
KY586732.1
KY586731.1
KY586730.1
KY586729.1
KY586728.1
KY586727.1
KY586726.1
KY586725.1
KY586724.1
KY586723.1
KY586722.1
KY586721.1
KY586720.1
KY586719.1
KY586718.1
KY586717.1
KY586716.1
KY586715.1
KY586714.1
KY586713.1
KY586712.1
KY586711.1
KY586710.1
KY586709.1
KY586708.1
KY586707.1
KY586706.1
KY586705.1
KY586704.1
KY586703.1
KY586702.1
KY586701.1
KY586700.1
KY586699.1
KY586698.1
KY586697.1
KY586696.1
KY586695.1
KY586694.1
KY586693.1
KY586692.1
KY586691.1
KY586690.1
KY586689.1
KY586688.1
KY586687.1
KY586686.1
KY586685.1
KY586684.1
KY586683.1
KY586682.1
KY586681.1
KY586680.1
KY586679.1
KY586678.1
KY586677.1
KY586676.1
KY586675.1
KY586674.1
KY586673.1
KY586672.1
KY586671.1
KY586670.1
KY586669.1
KY586668.1
KY586667.1
KY586666.1
KY586665.1
KY586664.1
KY586663.1
KY586662.1
KY586661.1
KY586660.1
KY586659.1
KY586658.1
KY586657.1
KY586656.1
KY586655.1
KY586654.1
KY586653.1
KY586652.1
KY586651.1
KY586650.1
KY586649.1
KY586648.1
KY586647.1
KY586646.1
KY586645.1
KY586644.1
KY586643.1
KY586642.1
KY586641.1
KY586640.1
KY586639.1
KY586638.1
KY586637.1
KY586636.1
KY586635.1
KY586634.1
KY586633.1
KY586632.1
KY586631.1
KY586630.1
KY586629.1
KY586628.1
KY586627.1
KY586626.1
KY586625.1
KY586624.1
KY586623.1
KY586622.1
KY586621.1
KY586620.1
KY586619.1
KY586618.1
KY586617.1
KY586616.1
KY586615.1
KY586614.1
KY586613.1
KY586612.1
KY586611.1
KY586610.1
KY586609.1
KY586608.1
KY586607.1
KY586606.1
KY586605.1
KY586604.1
KY586603.1
KY586602.1
KY586601.1
KY586600.1
KY586599.1
KY586598.1
KY586597.1
KY586596.1
KY586595.1
KY586594.1
KY586593.1
KY586592.1
KY586591.1
KY586590.1
KY586589.1
KY586588.1
KY586587.1
KY586586.1
KY586585.1
KY586584.1
KY586583.1
KY586582.1
KY586581.1
KY586580.1
KY586579.1
KY586578.1
KY586577.1
KY586576.1
KY586575.1
KY586574.1
KY586573.1
KY586572.1
KY586571.1
KY586570.1
KY586569.1
KY586568.1
KY586567.1
KY586566.1
KY586565.1
KY586564.1
KY586563.1
KY586562.1
KY586561.1
KY586560.1
KY586559.1
KY586558.1
KY586557.1
KY586556.1
KY586555.1
KY586554.1
KY586553.1
KY586552.1
KY586551.1
KY586550.1
KY586549.1
KY586548.1
KY586547.1
KY586546.1
KY586545.1
KY586544.1
KY586543.1
KY586542.1
KY586541.1
KY586540.1
KY586539.1
KY586538.1
KY586537.1
KY586536.1
KY586535.1
KY586534.1
KY586533.1
KY586532.1
KY586531.1
KY586530.1
KY586529.1
KY586528.1
KY586527.1
KY586526.1
KY586525.1
KY586524.1
KY586523.1
KY586522.1
KY586521.1
KY586520.1
KY586519.1
KY586518.1
KY586517.1
KY586516.1
KY586515.1
KY586514.1
KY586513.1
KY586512.1
KY586511.1
KY586510.1
KY586509.1
KY586508.1
KY586507.1
KY586506.1
KY586505.1
KY586504.1
KY586503.1
KY586502.1
KY586501.1
KY586500.1
KY586499.1
KY586498.1
KY586497.1
KY586496.1
KY586495.1
KY586494.1
KY586493.1
KY586492.1
KY586491.1
KY586490.1
KY586489.1
KY586488.1
KY586487.1
KY586486.1
KY586485.1
KY586484.1
KY586483.1
KY586482.1
KY586481.1
KY586480.1
KY586479.1
KY586478.1
KY586477.1
KY586476.1
KY586475.1
KY586474.1
KY586473.1
KY586472.1
KY586471.1
KY586470.1
KY586469.1
KY586468.1
KY586467.1
KY586466.1
KY586465.1
KY586464.1
KY586463.1
KY586462.1
KY586461.1
KY586460.1
KY586459.1
KY586458.1
KY586457.1
KY586456.1
KY586455.1
KY586454.1
KY586453.1
KY586452.1
KY586451.1
KY586450.1
KY586449.1
KY586448.1
KY586447.1
KY586446.1
KY586445.1
KY586444.1
KY586443.1
KY586442.1
KY586441.1
KY586440.1
KY586439.1
KY586438.1
KY586437.1
KY586436.1
KY586435.1
KY586434.1
KY586433.1
KY586432.1
KY586431.1
KY586430.1
KY586429.1
KY586428.1
KY586427.1
KY586426.1
KY586425.1
KY586424.1
KY586423.1
KY586422.1
KY586421.1
KY586420.1
KY586419.1
KY586418.1
KY586417.1
KY586416.1
KY586415.1
KY586414.1
KY586413.1
KY586412.1
KY586411.1
KY586410.1
KY586409.1
KY586408.1
KY586407.1
KY586406.1
KY586405.1
KY586404.1
KY586403.1
KY586402.1
KY586401.1
KY586400.1
KY586399.1
KY586398.1
KY586397.1
KY586396.1
KY586395.1
KY586394.1
KY586393.1
KY586392.1
KY586391.1
KY586390.1
KY586389.1
KY586388.1
KY586387.1
KY586386.1
KY586385.1
KY586384.1
KY586383.1
KY586382.1
KY586381.1
KY586380.1
KY586379.1
KY586378.1
KY586377.1
KY586376.1
KY586375.1
KY586374.1
KY586373.1
KY586372.1
KY586371.1
KY586370.1
KY586369.1
KY586368.1
KY586367.1
KY586366.1
KY586365.1
KY586364.1
KY586363.1
KY586362.1
KY586361.1
KY586360.1
KY586359.1
KY586358.1
KY586357.1
KY586356.1
KY586355.1
KY586354.1
KY586353.1
KY586352.1
KY586351.1
KY586350.1
KY586349.1
KY586348.1
KY586347.1
KY586346.1
KY586345.1
KY586344.1
KY586343.1
KY586342.1
KY586341.1
KY586340.1
KY586339.1
KY586338.1
KY586337.1
KY586336.1
KY586335.1
KY586334.1
KY586333.1
KY586332.1
KY586331.1
KY586330.1
KY586329.1
KY586328.1
KY586327.1
KY586326.1
KY586325.1
KY586324.1
KY586323.1
KY586322.1
KY586321.1
KY586320.1
KY586319.1
KY586318.1
KY586317.1
KY586316.1
KY586315.1
KY586314.1
KY586313.1
KY586312.1
KY586311.1
KY586310.1
KY586309.1
KY586308.1
KY586307.1
KY586306.1
KY072815.1
KY072814.1
KY072813.1
KY072812.1
KY072811.1
KY072810.1
KY072809.1
KX424928.1
KX424927.1
KX424926.1
KX424925.1
KX424924.1
KX424923.1
KX424922.1
KX424921.1
KX424920.1
KX424919.1
KX468979.1
KX468978.1
KX432251.1
KX387843.1
KX387842.1
KX523864.1
KX523863.1
KX523862.1
KX427165.1
KX427164.1
KX427163.1
KX427162.1
LG164356.1
LG164355.1
LG164354.1
LG164353.1
KX242343.1
KX147336.1
KX147335.1
KU509316.1
KU509315.1
KU509314.1
KU509313.1
KU509312.1
KU509311.1
KU509310.1
KU509309.1
KU509308.1
KU509307.1
KU509306.1
KU509305.1
KU509304.1
KU509303.1
KU509302.1
KU509301.1
KU509300.1
KU509299.1
KU509298.1
KU509297.1
KU509296.1
KU509295.1
KU509294.1
KU509293.1
KU509292.1
KU509291.1
KU509290.1
KU509289.1
KU509283.1
KU509281.1
KU509280.1
KU509279.1
KU509278.1
KU509272.1
KU509264.1
KU509255.1
KU509251.1
KX577715.1
KX577714.1
KX577713.1
KX577712.1
KX577711.1
KX577710.1
KX577709.1
KX577708.1
KX577707.1
KX577706.1
KX577705.1
KX577704.1
KX577703.1
KX577702.1
KX577701.1
KX577700.1
KX577699.1
KX577698.1
KX577697.1
KX577696.1
KX577695.1
KX577694.1
KX577693.1
KX577692.1
KX577691.1
KX577690.1
KX577689.1
KX577688.1
KX577687.1
KX577686.1
KX577685.1
KX577684.1
KX577683.1
KX577682.1
KX577681.1
KX577680.1
KX577679.1
KX577678.1
KX577677.1
KX577676.1
KX577675.1
KX577674.1
KX577673.1
KX577672.1
KX577671.1
KX577670.1
KX577669.1
KX577668.1
KX577667.1
KX577666.1
KX577665.1
KX577664.1
KX577663.1
KX577662.1
KX577661.1
KX577660.1
KX577659.1
KX577658.1
KX577657.1
KX577656.1
KX577655.1
KX577654.1
KX577653.1
KX577652.1
KX577651.1
KX577650.1
KX577649.1
KX577648.1
KX577647.1
KX577646.1
KX577645.1
KX577644.1
KX577643.1
KX577642.1
KX577641.1
KX577640.1
KM892496.1
KM892495.1
KM892494.1
KM892493.1
KX518580.1
KX518579.1
KX518578.1
KX518577.1
KX518576.1
KX518575.1
KX518574.1
KX518573.1
KX518572.1
KX518571.1
KX518570.1
KX082958.1
KX082957.1
KX082956.1
KX082955.1
KX082954.1
KX082953.1
KX082952.1
KX082951.1
KX082950.1
KX082949.1
KX082948.1
KX082963.1
KX082962.1
KX082961.1
KX082960.1
KX082959.1
KT309089.1
KT309088.1
KT282380.1
KT282379.1
KT282378.1
KT282377.1
KT282376.1
KT282375.1
KT282374.1
KX098541.1
KX098540.1
KX098539.1
KX034114.1
KX034113.1
KT187295.1
KT187294.1
KT187293.1
KT187292.1
KT187291.1
KT187290.1
KT187289.1
KT187288.1
KT187287.1
KT187286.1
KT187285.1
KT187284.1
KT187283.1
KT187282.1
KT187281.1
KX055897.1
KX055894.1
KX055892.1
KX055890.1
KX055896.1
KX055895.1
KX055893.1
KX055891.1
KU948727.1
KU948726.1
KU948725.1
KU726002.1
KU615569.1
KU166886.1
KU166885.1
KU166884.1
KU166883.1
KU166882.1
KU166881.1
KU166880.1
KU166879.1
KU166878.1
KU166877.1
LF637065.1
LF637064.1
LF637063.1
LF637062.1
KU878575.1
KU878574.1
KU878573.1
KU878572.1
KU878571.1
KU878570.1
KU878569.1
KU878568.1
KU878567.1
KU878566.1
KU878565.1
KU878564.1
LC147061.1
LC147060.1
LC147059.1
LC147058.1
LC147057.1
LC147056.1
KT438618.1
KT438617.1
KT438616.1
KT438615.1
KT438614.1
KT438613.1
KT438612.1
KT438611.1
KT438610.1
KT438609.1
KT438608.1
KT438607.1
KT438606.1
KT438605.1
KT438604.1
KT438603.1
KT438602.1
KT438601.1
KT438600.1
KT438599.1
KT438598.1
KT438597.1
KT438596.1
KT438595.1
KT438594.1
KT438593.1
KT438592.1
KT438591.1
KT438590.1
KT438589.1
KT438588.1
KT438587.1
KT438586.1
KT438585.1
KT438584.1
KT438583.1
KT438582.1
KT438581.1
KT438580.1
KT438579.1
KT438577.1
KT438576.1
KT438575.1
KT438574.1
KT438573.1
KT438572.1
KT438571.1
KT438570.1
KT438569.1
KT438567.1
KT438566.1
KT438565.1
KT438564.1
KT438563.1
KT438562.1
KX270821.1
KX270820.1
KX270819.1
KX270818.1
KX270817.1
KX270816.1
KX270815.1
KX270814.1
KX270813.1
KX270812.1
KX270811.1
KX270810.1
KX270809.1
KX270808.1
KX270807.1
KX270806.1
KX270805.1
KX270804.1
KX270803.1
KX270802.1
KU666943.1
KU666942.1
KU666941.1
KU666940.1
KU666939.1
KU666949.1
KU666948.1
KU666947.1
KU666946.1
KU666945.1
KU666944.1
KP974821.1
KP974820.1
KT438578.1
KT438568.1
KU570133.1
KU570132.1
KU570131.1
KU570130.1
KU570129.1
KU570128.1
KU570127.1
KU570126.1
KU570125.1
KU570124.1
KU570123.1
KU570122.1
KU570121.1
KU570120.1
KU570119.1
KU570118.1
KU570117.1
KU570116.1
KU570115.1
KU570114.1
KU570113.1
KU570112.1
KU570111.1
KU570110.1
KU570109.1
KU570108.1
KU570107.1
KU570106.1
KU570105.1
KU570104.1
KU570103.1
KU570102.1
KU570101.1
KU570100.1
KU570099.1
KU570098.1
KU570097.1
KU570096.1
KU570095.1
KU570094.1
KU570093.1
KU570092.1
KU570091.1
KU570090.1
KU570089.1
KU570088.1
KX343907.1
KX343906.1
KX196443.1
KX196442.1
LC114465.1
LC114464.1
LC114463.1
KX420603.1
KX420602.1
FJ436684.1
FJ436683.1
EU863649.1
EU863648.1
EU863647.1
EU863646.1
FJ158612.1
FJ158611.1
FJ158610.1
FJ158609.1
EU672811.1
JF906258.1
JF906257.1
JF906256.1
JF906255.1
JF906254.1
JF906253.1
JF906252.1
JF906251.1
JF906250.1
JF906249.1
JF906248.1
JF906247.1
JF906246.1
JF906245.1
JF906244.1
JF906243.1
JF906242.1
JF906241.1
JF906240.1
JF906239.1
JF906238.1
JF906237.1
JF906236.1
JF906235.1
JF906234.1
JF906233.1
JF906232.1
JF906231.1
JF906230.1
JF906229.1
JF906228.1
JF906227.1
JF906226.1
JF906225.1
JF906224.1
JF906223.1
JF906222.1
JF906221.1
JF906220.1
JF906219.1
JF906218.1
JF906217.1
JF906216.1
JF906215.1
JF906214.1
JF906213.1
JF906212.1
JF906211.1
JN030345.1
JN030344.1
JN030343.1
JN030342.1
JN030341.1
JN030340.1
JN030339.1
JN030338.1
JN030337.1
JN030336.1
JN030335.1
JN030334.1
JN030333.1
JN030332.1
JN030331.1
JN030330.1
JN030329.1
JN030328.1
JN030327.1
JN030326.1
JN030325.1
JN030324.1
JN030323.1
JN030322.1
JN030321.1
JN030320.1
JN030319.1
JN030318.1
JN030317.1
JN030316.1
JN030315.1
JN030314.1
JN030313.1
JN030312.1
JN030311.1
JN030310.1
JN030309.1
JN030308.1
JN030307.1
JN030306.1
JN030305.1
JN030304.1
JN030303.1
JN030302.1
JN030301.1
JN030300.1
JN030299.1
JN030298.1
JN030297.1
JN030296.1
JN030295.1
JN030294.1
JN030293.1
JN030292.1
JN030291.1
JN030290.1
JN030289.1
JN030288.1
JN030287.1
JN030286.1
JN030285.1
JN030284.1
JN030283.1
JN030282.1
JN030281.1
JN030280.1
JN030279.1
JN030278.1
JN030277.1
JN030276.1
JN030275.1
JN030274.1
JN030273.1
JN030272.1
JN030271.1
JN030270.1
JN030269.1
JN030268.1
JN030267.1
JN030266.1
JN030265.1
JN030264.1
JN030263.1
JN030262.1
JN030261.1
JN030260.1
JN030259.1
JN030258.1
JN030257.1
JN030256.1
JN030255.1
JN030254.1
JN030253.1
JN030252.1
JN030251.1
JN030250.1
JN030249.1
JN030248.1
JN030247.1
JN030246.1
JN030245.1
JN030244.1
JN030243.1
JN030242.1
JN030241.1
JN030240.1
JN030239.1
JN030238.1
JN030237.1
JN030236.1
JN030235.1
JN030234.1
JN030233.1
JN030232.1
JN030231.1
JN030230.1
JN030229.1
JN030228.1
JN030227.1
JN030226.1
JN030225.1
JN030224.1
JN030223.1
JN030222.1
JN030221.1
JN030220.1
JN030219.1
JN030218.1
JN030217.1
JN030216.1
JN030215.1
JN030214.1
JN030213.1
JN030212.1
JN030211.1
JN030210.1
JN030209.1
JN030208.1
JN030207.1
JN030206.1
JN030205.1
JN030204.1
JN030203.1
JN030202.1
JN030201.1
JN030200.1
JN030199.1
JN030198.1
JN030197.1
JN030196.1
JN030195.1
JN030194.1
JN030193.1
JN030192.1
JN030191.1
JN030190.1
JN030189.1
JN030188.1
JN030187.1
JN030186.1
JN030185.1
JN030184.1
JN030183.1
JN030182.1
JN030181.1
JN030180.1
JN030179.1
JN030178.1
JN030177.1
JN030176.1
JN030175.1
JN030174.1
JN030173.1
JN030172.1
JN030171.1
JN030170.1
JN030169.1
JN030168.1
JN030167.1
JN030166.1
JN030165.1
JN030164.1
JN030163.1
JN030162.1
JN030161.1
JN030160.1
JN380862.1
JN380861.1
JN380860.1
JN380859.1
JN380858.1
JN380857.1
JN380856.1
JN380855.1
JN380854.1
JN380853.1
JN380852.1
JN380851.1
JN380850.1
JN380849.1
JN380848.1
JN380847.1
JN380846.1
JN380845.1
JN380844.1
JN380843.1
JN380842.1
JN380841.1
JN380840.1
JN380839.1
JN380838.1
JN380837.1
JN380836.1
JN380835.1
JN380834.1
JN380833.1
JN380832.1
JN380831.1
JN380830.1
JN380829.1
JN380828.1
JN380827.1
JN380826.1
JN380825.1
JN380824.1
JN380823.1
JN380822.1
JN380821.1
JN380820.1
JN380819.1
JN380818.1
JN380817.1
JN380816.1
JN380815.1
JN380814.1
JN380813.1
JN380812.1
JN380811.1
JN380810.1
JN380809.1
JN380808.1
JN380807.1
JN380806.1
JN380805.1
JN380804.1
JN380803.1
JN196617.1
JN196616.1
JN196615.1
JN196614.1
JN196613.1
JN196612.1
JN196611.1
JN196610.1
JN196609.1
JN196608.1
JN196607.1
JN196606.1
JN196605.1
JN196604.1
JN196603.1
JN196602.1
JN196601.1
JN196600.1
JN196599.1
JN196598.1
JN196597.1
JN196596.1
JN196595.1
JN196594.1
JN196593.1
JN196592.1
JN196591.1
JN196590.1
JN196589.1
JN196588.1
JN196587.1
JN196586.1
JN196585.1
JN196584.1
JN196583.1
JN196582.1
JN196581.1
JN196580.1
JN196579.1
JN196578.1
JN196577.1
JN196576.1
JN196575.1
JN196574.1
JN196573.1
JN196572.1
JN196571.1
JN196570.1
JN196569.1
JN196568.1
JN196567.1
JN196566.1
JN196565.1
JN019830.1
JN019829.1
JN019828.1
JN019827.1
JN019826.1
JN019825.1
JN019824.1
JN019823.1
JN019822.1
JN019821.1
JN019820.1
JN019819.1
JN019818.1
JN019817.1
JN019816.1
JN376803.1
JN376802.1
JN376801.1
JN376800.1
JN376799.1
JN376798.1
JN376797.1
JN376796.1
JN376795.1
JN376794.1
JN376793.1
JN376792.1
JN376791.1
JN376790.1
JN376789.1
JN376788.1
JN376787.1
JN376786.1
JN376785.1
JN376784.1
JN376783.1
JN376782.1
JN376781.1
JN376780.1
JN376779.1
JN376778.1
JN376777.1
JN376776.1
JN376775.1
JN376774.1
JN376773.1
JN376772.1
JN376771.1
JN376770.1
JN376769.1
JF923881.1
JF923880.1
JF923877.1
JF923874.1
JF923872.1
JF923871.1
JF923869.1
JF923867.1
JF923865.1
JF923879.1
JF923878.1
JF923876.1
JF923875.1
JF923873.1
JF923870.1
JF923868.1
JF923866.1
JN009099.1
JF519855.1
JF737999.1
JF737998.1
JF737997.1
JF737996.1
JF957000.1
JF956999.1
JF733551.1
JF733550.1
JF733549.1
JF733548.1
JF733547.1
JF733546.1
JF733545.1
JF733544.1
JF733543.1
JF733542.1
JF733541.1
JF773376.1
JF773375.1
JF773374.1
JF773373.1
JF773372.1
JF773371.1
JF773370.1
JF773369.1
JF773368.1
JF773367.1
JF773366.1
JF773365.1
JF773364.1
JF773363.1
JF773362.1
JN599977.1
JF269184.1
JF269183.1
JF269182.1
JF269181.1
JF269180.1
JF269179.1
JF269178.1
JF269177.1
JF269176.1
JF269175.1
JF269174.1
JF812114.1
JF812113.1
JF812112.1
JF812111.1
JF812110.1
JF812109.1
JF812108.1
JF812107.1
JF812106.1
JF812105.1
JF812104.1
JF812103.1
JF812102.1
JF812101.1
JF812100.1
JF812099.1
JF812098.1
JF812097.1
JF804059.1
JF804058.1
JF804057.1
JF804056.1
JF804055.1
JF804054.1
JF804053.1
JF804052.1
JF804051.1
JF804050.1
JF804049.1
JF804048.1
JF804047.1
JF804046.1
JF804045.1
JF804044.1
JF804043.1
JF804042.1
JF804041.1
JF804040.1
JF804039.1
JF804038.1
JF804037.1
JF804036.1
JF804035.1
JF804034.1
JF804033.1
JF804032.1
JF804031.1
JF804030.1
JF804029.1
JF804028.1
JF804027.1
JF804026.1
JF804025.1
JF804024.1
JF804023.1
JF804022.1
JF804021.1
JF804020.1
JF804019.1
JF804018.1
JF804017.1
JF804016.1
JF804015.1
JF804014.1
JF508842.1
JN092560.1
JN092559.1
JN092558.1
JN092557.1
JN092556.1
JN092555.1
JN092554.1
JF297652.1
JF297651.1
JF297650.1
JF297649.1
JN106402.1
JF276830.1
JF276829.1
JF276828.1
JF276827.1
JF276826.1
JF276825.1
JF276824.1
JF276823.1
JF276822.1
JF276821.1
JF276820.1
JF276819.1
JF276818.1
JF276817.1
JF276816.1
JF276815.1
JF276814.1
JF276813.1
JF276812.1
JF276811.1
JF276810.1
JF276809.1
JF276808.1
JF276807.1
JF276806.1
JF276805.1
JF276804.1
JF276803.1
JF276802.1
JF276801.1
JF276800.1
JF276799.1
JF276798.1
JF276797.1
JF276796.1
HQ875339.1
HM635907.1
HQ840706.1
HM450105.1
HM450104.1
HM450103.1
HM450102.1
HM450101.1
HM450100.1
HM450099.1
HM450098.1
HM450097.1
HM450096.1
HM450095.1
HM450094.1
HM450093.1
HM450092.1
HM450091.1
HM450090.1
HM450089.1
HM450088.1
HM450087.1
HM450086.1
HM450085.1
HM450084.1
HM450083.1
HM450082.1
HM450081.1
HM450080.1
HM450079.1
HM450078.1
HM450077.1
HQ603917.1
HQ603916.1
JF923562.1
JF923561.1
JF923560.1
JF923559.1
HQ256582.1
HQ256581.1
HQ256580.1
HQ256579.1
JF815210.1
JF815209.1
JF815208.1
JF815207.1
JF815206.1
JF815205.1
JF815204.1
JF815203.1
JF815202.1
JF815201.1
JF815200.1
JF815199.1
JF815198.1
JF815197.1
JF815196.1
JF815195.1
JF815194.1
JF815193.1
JF815192.1
JF815191.1
JF815190.1
JF815189.1
JF815188.1
JF815187.1
JF815186.1
JF815185.1
JF815184.1
JF815183.1
JF815182.1
JF815181.1
JF815180.1
JF815179.1
JF815178.1
JF815177.1
HQ588146.1
HQ588145.1
HQ588144.1
HQ588143.1
HQ588142.1
HQ588141.1
HQ588140.1
HQ588139.1
HQ588138.1
HQ588137.1
HQ588136.1
HQ588135.1
HQ588134.1
HQ588133.1
HQ588132.1
HQ588131.1
HQ588130.1
HQ588129.1
HQ588128.1
HQ588127.1
HQ588126.1
HQ588125.1
HQ588124.1
HQ588123.1
HQ588122.1
HQ588121.1
HQ588120.1
HQ588119.1
HQ588118.1
HQ588117.1
JF501213.1
JF501212.1
JF501211.1
HQ591556.1
HQ591555.1
HQ591554.1
HQ591553.1
HQ591552.1
HQ591551.1
HQ591550.1
HQ591549.1
HQ591548.1
HQ591547.1
HQ591546.1
HQ591545.1
HQ591544.1
HQ591543.1
HQ591542.1
HQ591541.1
HQ591540.1
HQ591539.1
HQ591538.1
HQ591537.1
JF290428.1
JF290427.1
JF290426.1
JF290425.1
DQ364566.1
DQ364565.1
DQ364564.1
DQ364563.1
DQ364562.1
DQ364561.1
DQ364560.1
DQ364559.1
DQ364558.1
DQ364557.1
DQ364556.1
DQ364555.1
DQ364554.1
DQ364553.1
DQ364552.1
DQ364551.1
DQ364550.1
DQ364549.1
DQ364548.1
DQ364547.1
DQ364546.1
DQ364545.1
DQ364544.1
DQ364543.1
DQ364542.1
DQ364541.1
DQ364540.1
DQ364539.1
DQ364538.1
DQ364537.1
DQ364536.1
DQ364535.1
DQ364534.1
DQ364533.1
DQ364532.1
DQ364531.1
DQ364530.1
DQ364529.1
DQ364528.1
DQ364527.1
DQ364526.1
DQ364525.1
DQ364524.1
DQ364523.1
DQ364522.1
DQ364521.1
DQ364520.1
DQ364519.1
DQ364518.1
DQ364517.1
DQ364516.1
DQ364515.1
DQ364514.1
DQ364513.1
DQ364512.1
DQ364511.1
DQ364510.1
DQ364509.1
DQ364508.1
DQ364507.1
DQ364506.1
DQ364505.1
DQ364504.1
DQ364503.1
DQ364502.1
DQ364501.1
DQ364500.1
DQ364499.1
DQ364498.1
DQ364497.1
DQ364496.1
DQ364495.1
DQ364494.1
DQ364493.1
DQ364492.1
DQ364491.1
DQ364490.1
DQ364489.1
DQ364488.1
DQ364487.1
DQ364486.1
DQ364485.1
DQ364484.1
DQ364483.1
DQ364482.1
DQ364481.1
DQ364480.1
DQ364479.1
DQ364478.1
DQ364477.1
DQ364476.1
DQ016659.1
DQ016658.1
DQ016657.1
DQ016656.1
DQ016655.1
DQ016654.1
DQ016653.1
DQ016652.1
DQ016651.1
DQ016650.1
DQ016649.1
DQ016648.1
DQ016647.1
DQ016646.1
DQ016645.1
DQ016644.1
DQ016643.1
DQ016642.1
DQ016641.1
DQ016640.1
DQ016639.1
DQ016638.1
DQ016637.1
DQ016636.1
DQ016635.1
DQ016634.1
DQ016633.1
DQ016632.1
DQ016631.1
DQ016630.1
HQ141582.1
HM348831.1
HM348830.1
HM348829.1
HM348828.1
HM348827.1
HM348826.1
HM348825.1
HM348824.1
HM348823.1
HM348822.1
HM348821.1
HM348820.1
HM348819.1
HM348818.1
HM348817.1
HM348816.1
HM348815.1
HM348814.1
HM348813.1
HM348812.1
HM067678.1
HM067677.1
HM067676.1
HM067675.1
HM067674.1
HM067673.1
HM067672.1
HM067671.1
HM067670.1
HM067669.1
HM067668.1
HM067667.1
HM067666.1
HM067665.1
HM067664.1
HM067663.1
HM067662.1
HM067661.1
HM067660.1
HM067659.1
HM067658.1
HM067657.1
HM067656.1
HM067655.1
HM067654.1
HM067653.1
HM067652.1
HM067651.1
HM067650.1
HM067649.1
HM067648.1
HM067647.1
HM067646.1
HM067645.1
HM067644.1
HM067643.1
HM067642.1
HM067641.1
HM067640.1
HM067639.1
HM067638.1
HM067637.1
HM067636.1
HM067635.1
HM067634.1
HM067633.1
HM067632.1
HM067631.1
HM067630.1
HM067629.1
HM067628.1
HM067627.1
HM067626.1
HM067625.1
HM067624.1
HM067623.1
HM067622.1
HM067621.1
HM067620.1
HM067619.1
HM067618.1
HM067617.1
HM067616.1
HM067615.1
HM162761.1
HM162760.1
HM162759.1
HM234642.1
HM234641.1
HM171571.1
HM171570.1
HM171569.1
HM171568.1
HM171567.1
HM171566.1
HM171565.1
HM171564.1
HM171563.1
HM171562.1
HM171561.1
HM171560.1
HM171559.1
HM171558.1
HM171557.1
HM171556.1
HM171555.1
HM171554.1
HM171553.1
HM171552.1
HM171551.1
HM171550.1
HM171549.1
HM171548.1
HM171547.1
HM171546.1
HM171545.1
HM171544.1
HM171543.1
HM171542.1
HM171541.1
HM171540.1
HM171539.1
HM171538.1
HM134239.1
HM134238.1
HM466968.1
HM466967.1
HM466966.1
HM466965.1
HM466964.1
HM466963.1
HM466962.1
HM030558.1
HM030557.1
HM030556.1
HM030555.1
HM030554.1
HM030553.1
HM030552.1
HM030551.1
HM030550.1
HM030549.1
GQ259202.1
GQ259201.1
GQ259200.1
GQ259199.1
GQ259198.1
GQ259197.1
GQ259196.1
GQ357892.1
GQ357891.1
GQ357890.1
GQ357889.1
GQ357888.1
GQ357887.1
GQ357886.1
GQ357885.1
GQ357884.1
GQ357883.1
GQ357882.1
GQ357881.1
GQ357880.1
GQ357879.1
GQ357878.1
GQ357877.1
GQ357876.1
GQ357875.1
GQ357874.1
GQ357873.1
GQ357872.1
GQ357871.1
GQ357870.1
GQ357869.1
GQ357868.1
GQ357867.1
GQ357866.1
GQ357865.1
GQ357864.1
GQ357863.1
GQ357862.1
GQ357861.1
GQ357860.1
GQ357859.1
GQ357858.1
GQ357857.1
GQ357856.1
GQ357855.1
GQ357854.1
GQ357853.1
GQ357852.1
GQ357851.1
GQ357850.1
GQ357849.1
GQ357848.1
GQ357847.1
GQ357846.1
GQ357845.1
GQ357844.1
GQ357843.1
GQ357842.1
GQ357841.1
GQ357840.1
GQ357839.1
GQ357838.1
GQ357837.1
GQ357836.1
GQ357835.1
GQ357834.1
GQ357833.1
GQ357832.1
GQ357831.1
GQ357830.1
GQ357829.1
GQ357828.1
GQ357827.1
GQ357826.1
GQ357825.1
GQ357824.1
GQ357823.1
GQ357822.1
GQ357821.1
GQ357820.1
GQ357819.1
GQ357818.1
GQ357817.1
GQ357816.1
GQ357815.1
GQ357814.1
GQ357813.1
GQ357812.1
GQ357811.1
GQ357810.1
GQ357809.1
GQ357808.1
GQ357807.1
GQ357806.1
GQ357805.1
GQ357804.1
GQ357803.1
GQ357802.1
GQ357801.1
GQ357800.1
GQ357799.1
GQ357798.1
GQ357797.1
GQ357796.1
GQ357795.1
GQ357794.1
GQ357793.1
GQ357792.1
GQ357791.1
GQ357790.1
GQ357789.1
GQ357788.1
GQ357787.1
GQ357786.1
GQ357785.1
GQ357784.1
GQ357783.1
GQ357782.1
GQ357781.1
GQ357780.1
GQ357779.1
GQ357778.1
GQ357777.1
GQ357776.1
GQ357775.1
GQ357774.1
GQ357773.1
GQ357772.1
GQ357771.1
GQ357770.1
GQ357769.1
GQ357768.1
GQ357767.1
GQ357766.1
GQ357765.1
GQ357764.1
GQ357763.1
GQ357762.1
GQ357761.1
GQ357760.1
GQ357759.1
GQ357758.1
GQ357757.1
GQ357756.1
GQ357755.1
GQ357754.1
GQ357753.1
GQ357752.1
GQ357751.1
GQ357750.1
GQ357749.1
GQ357748.1
GQ357747.1
GQ357746.1
GQ357745.1
GQ357744.1
GQ357743.1
GQ357742.1
GQ357741.1
GQ357740.1
GQ357739.1
GQ357738.1
GQ357737.1
GQ357736.1
GQ357735.1
GQ357734.1
GQ357733.1
GQ357732.1
GQ357731.1
GQ357730.1
GQ357729.1
GQ357728.1
GQ357727.1
GQ357726.1
GQ357725.1
GQ357724.1
GQ357723.1
GQ357722.1
GQ357721.1
GQ357720.1
GQ357719.1
GQ357718.1
GQ357717.1
GQ357716.1
GQ357715.1
GQ357714.1
GQ357713.1
GQ357712.1
GQ357711.1
GU211764.1
GU211763.1
GU211762.1
GU211761.1
GU211760.1
GU211759.1
GU211758.1
GU211757.1
GU211756.1
GU211755.1
GU211754.1
GU211753.1
GU211752.1
GU211751.1
GU211750.1
GU211749.1
GU211748.1
GU211747.1
FJ464331.1
FJ464330.1
FJ464329.1
FJ464328.1
FJ464327.1
FJ464326.1
FJ464325.1
FJ464324.1
FJ464323.1
FJ464322.1
FJ464321.1
FJ464320.1
FJ464319.1
FJ464318.1
FJ464317.1
FJ464316.1
FJ464315.1
FJ464314.1
FJ464313.1
FJ464312.1
FJ464311.1
FJ464310.1
FJ464309.1
FJ464308.1
FJ464307.1
FJ464306.1
FJ464305.1
FJ464304.1
FJ464303.1
FJ464302.1
FJ464301.1
FJ464300.1
FJ464299.1
FJ464298.1
FJ464297.1
FJ464296.1
FJ464295.1
FJ464294.1
FJ464293.1
FJ464292.1
FJ464291.1
FJ464290.1
FJ464289.1
FJ464288.1
FJ464287.1
FJ464286.1
FJ464285.1
FJ464284.1
FJ464283.1
FJ464282.1
FJ464281.1
FJ464280.1
FJ464279.1
FJ464278.1
FJ464277.1
FJ464276.1
FJ464275.1
FJ464274.1
FJ464273.1
FJ464272.1
FJ464271.1
FJ464270.1
FJ464269.1
FJ464268.1
FJ464267.1
FJ464266.1
FJ464265.1
FJ464264.1
FJ464263.1
FJ464262.1
FJ464261.1
FJ464260.1
FJ464259.1
FJ464258.1
FJ464257.1
FJ464256.1
FJ464255.1
FJ464254.1
FJ464253.1
FJ464252.1
FJ464251.1
FJ464250.1
FJ464249.1
FJ464248.1
FJ464247.1
FJ464246.1
FJ464245.1
GQ139571.1
GQ139570.1
GQ139569.1
GQ139568.1
GQ139567.1
GQ139566.1
GQ139565.1
GQ139564.1
GQ139563.1
GQ139562.1
GQ139561.1
GQ139560.1
GQ139559.1
GQ139558.1
GQ139557.1
GQ139556.1
GQ139555.1
GQ139554.1
GQ139553.1
GQ139552.1
GQ139551.1
GQ139550.1
GQ139549.1
GQ139548.1
GQ139547.1
FJ531794.1
FJ531793.1
FJ531792.1
FJ966091.1
FJ966090.1
FJ966088.1
FJ189469.1
FJ189468.1
FJ189467.1
FJ189466.1
FJ189465.1
FJ189464.1
FJ189463.1
FJ189462.1
FJ189461.1
FJ189460.1
FJ189459.1
FJ189458.1
FJ189457.1
FJ189456.1
FJ189455.1
FJ189454.1
FJ189453.1
FJ189452.1
FJ189451.1
FJ189450.1
FJ189449.1
FJ204476.1
FJ204475.1
KU551909.1
KU551908.1
KU551907.1
KU551906.1
KU551905.1
KU551904.1
KU551903.1
KU551902.1
KU351371.1
KU351370.1
KU351369.1
KU351368.1
KU351367.1
KU351366.1
KU351365.1
KU351364.1
KU351363.1
KU351362.1
KU351361.1
KU351360.1
KU351359.1
KU351358.1
KU351357.1
KU351356.1
KU351355.1
KU351354.1
KU351353.1
KU351352.1
KU351351.1
KU351350.1
KU351349.1
KU351348.1
KU351347.1
KU351346.1
KU351345.1
KU351344.1
KU351343.1
KU351342.1
KU351341.1
KU351340.1
KU351339.1
KU351338.1
KU351337.1
KU351336.1
KU351335.1
KU351334.1
KU351333.1
KU351332.1
KU351331.1
KU351312.1
KU351311.1
KU351310.1
KU351309.1
KU351308.1
KU351307.1
KU351306.1
KU351305.1
KU351304.1
KU351303.1
KU351302.1
KU351301.1
KU351300.1
KU351299.1
KU351298.1
KU351297.1
KU351296.1
KU351295.1
KX379688.1
KT037115.1
KT037114.1
KT037113.1
KT037112.1
KT037111.1
KT037110.1
KT037109.1
KT037108.1
KT037107.1
KT037106.1
KT037105.1
KT037104.1
KT037103.1
KT037102.1
KT037101.1
KT037100.1
KT037099.1
KU672342.1
KU672341.1
KU672340.1
KU672339.1
KU672338.1
KU672337.1
KU672336.1
KX303476.1
LN835163.1
LN835162.1
LN835161.1
LN835160.1
LN835159.1
LN835158.1
LN835157.1
LN835156.1
LN835155.1
LN835154.1
LN835153.1
LN835152.1
LN835151.1
LN835150.1
LN835149.1
LN835148.1
LN835147.1
LN835146.1
LN835145.1
LN835144.1
LN835143.1
LN835142.1
LN835141.1
LN835140.1
LN835139.1
LN835138.1
LN835137.1
LN835136.1
LN835135.1
LN835134.1
LN835133.1
LN835132.1
LN835131.1
LN835130.1
LN835129.1
LN835128.1
LN835127.1
LN835126.1
LN835125.1
LN835124.1
LN835123.1
KT819304.1
KT819303.1
KP185304.1
KP185303.1
HZ489717.1
HZ489716.1
HZ489710.1
HZ489709.1
HZ489702.1
HZ489701.1
HZ489694.1
HZ489692.1
HZ489691.1
HZ489685.1
HZ489684.1
HZ489681.1
HZ489678.1
HZ489677.1
HZ489673.1
HZ489670.1
HZ489667.1
HZ489666.1
HZ489662.1
HZ489659.1
HZ489658.1
HZ489654.1
HZ489651.1
HZ489650.1
HZ489649.1
HZ489642.1
HZ489641.1
HZ489637.1
HZ489634.1
HZ489633.1
HZ489626.1
HZ489625.1
HZ489621.1
KU312126.1
KJ651912.1
KJ651911.1
KT186271.1
KT186270.1
KT186269.1
KT186268.1
KT186267.1
KT186266.1
KT186265.1
KT186264.1
KT186263.1
KT186262.1
KT186261.1
KT186260.1
KT186259.1
KT186258.1
KT186257.1
KT186256.1
KT186255.1
KT186254.1
KT186253.1
KT186252.1
KT186251.1
KT186250.1
KT186249.1
KT186248.1
KT186247.1
KU295558.1
KU295557.1
KU285150.1
KU285149.1
KU285148.1
KU285147.1
KU285146.1
KU285145.1
KU253283.1
KU253282.1
KU253281.1
KU253280.1
KU253279.1
KX061431.1
KX061430.1
KX061429.1
KX061428.1
KX061427.1
KX061426.1
KX061425.1
KX061424.1
KX061423.1
KX061422.1
KX061421.1
KX061420.1
KX061419.1
KT373902.1
KT373901.1
KT373900.1
KT373899.1
KT373898.1
KT373897.1
KT373896.1
KT373895.1
KT373894.1
KT373893.1
KT373892.1
KT373891.1
KU060795.1
KU051419.1
KT968151.1
KT968150.1
KT968149.1
KT968148.1
KT968147.1
KT968146.1
KT968145.1
KT968144.1
KT968143.1
KT968142.1
KT968141.1
KT968140.1
KT968139.1
KT968138.1
KT968137.1
KT968136.1
KT968135.1
KT968134.1
KT968133.1
KT968132.1
KT968131.1
KT968130.1
KT968129.1
KT968128.1
KT968127.1
KT968126.1
KT968125.1
KT968124.1
KT968123.1
KT968122.1
KT968121.1
KT968120.1
KT968119.1
KT968118.1
KT968117.1
KT968116.1
KT968115.1
KT968114.1
KT968113.1
KT968112.1
KT968111.1
KT968110.1
KT968109.1
KT968108.1
KT968107.1
KT968106.1
KT968105.1
KT968104.1
KT968103.1
KT968102.1
KT968101.1
KT968100.1
KT968099.1
KT968098.1
KT968097.1
KT968096.1
KT968095.1
KT968094.1
KT968093.1
KT968092.1
KT968091.1
KT968090.1
KT968089.1
KT968088.1
KT968087.1
KT968086.1
KT968085.1
KT968084.1
KT968083.1
KT968082.1
KT968081.1
KP704217.1
KP704216.1
KP704215.1
KP704214.1
KP704213.1
KP704212.1
KP704211.1
KP704210.1
KP704209.1
KP704208.1
KP704207.1
KP704206.1
KP704205.1
KP704204.1
KP704203.1
KP704202.1
KP704201.1
KP704200.1
KP704199.1
KP704198.1
KP704197.1
KP704196.1
KP704195.1
KP704194.1
KP704193.1
KP704192.1
KP704191.1
KP704190.1
KP704189.1
KP704188.1
KP704187.1
KP704186.1
KP704185.1
KP704184.1
KP704183.1
KP704182.1
KP704181.1
KP704180.1
KP704179.1
KP704178.1
KP704177.1
KP704176.1
KP704175.1
KP704174.1
KP704173.1
KP704172.1
KP704171.1
KP704170.1
KP704169.1
KP704168.1
KP704167.1
KP704166.1
KP704165.1
KP704164.1
KP704163.1
KP704162.1
KP704161.1
KP704160.1
KP704159.1
KP704158.1
KP704157.1
KP704156.1
KP704155.1
KP704154.1
KP704153.1
KP704152.1
KP704151.1
KP704150.1
KP704149.1
KP704148.1
KP704147.1
KP704146.1
KP704145.1
KP704144.1
KP704143.1
KP704142.1
KP704141.1
KP704140.1
KP704139.1
KP704138.1
KP704137.1
KP704136.1
KP704135.1
KP704134.1
KP704133.1
KP704132.1
KP704131.1
KP704130.1
KP704129.1
KP704128.1
KP704127.1
KP704126.1
KP704125.1
KP704124.1
KP704123.1
KP704122.1
KP704121.1
KP704120.1
KP704119.1
KP704118.1
KP704117.1
KP704116.1
KP704115.1
KP704114.1
KP704113.1
KP704112.1
KP704111.1
KP704110.1
KP704109.1
KP704108.1
KP704107.1
KP704106.1
KP704105.1
KP704104.1
KP704103.1
KP704102.1
KP704101.1
KP704100.1
KP704099.1
KP704098.1
KP704097.1
KP704096.1
KP704095.1
KP704094.1
KP704093.1
KP704092.1
KP704091.1
KP704090.1
KP704089.1
KP704088.1
KP704087.1
KP704086.1
KP704085.1
KP704084.1
KP704083.1
KP704082.1
KP704081.1
KP704080.1
KP704079.1
KP704078.1
KP704077.1
KP704076.1
KP704075.1
KP704074.1
KP704073.1
KP704072.1
KP704071.1
KP704070.1
KP704069.1
KP704068.1
KP704067.1
KP704066.1
KP704065.1
KP704064.1
KP704063.1
KP704062.1
KP704061.1
KP704060.1
KP704059.1
KP704058.1
KP704057.1
KP704056.1
KP704055.1
KP704054.1
KP704053.1
KP704052.1
KP704051.1
KP704050.1
KP704049.1
KP704048.1
KP704047.1
KP704046.1
KP704045.1
KP704044.1
KP704043.1
KP704042.1
KP704041.1
KP704040.1
KP704039.1
KP704038.1
KP704037.1
KP704036.1
KP704035.1
KP704034.1
KP704033.1
KP704032.1
KP704031.1
KP704030.1
KP704029.1
KP704028.1
KP704027.1
KP704026.1
KP704025.1
KP704024.1
KP704023.1
KP704022.1
KP704021.1
KP704020.1
KP704019.1
KP704018.1
KP704017.1
KP704016.1
KP704015.1
KP704014.1
KP704013.1
KP704012.1
KP704011.1
KP704010.1
KP704009.1
KP704008.1
KP704007.1
KP704006.1
KP704005.1
KP704004.1
KP704003.1
KP704002.1
KP704001.1
KP704000.1
KP703999.1
KP703998.1
KP703997.1
KP703996.1
KP703995.1
KP703994.1
KP703993.1
KP703992.1
KP703991.1
KP703990.1
KP703989.1
KP703988.1
KP703987.1
KP703986.1
KP703985.1
KP703984.1
KP703983.1
KP703982.1
KP703981.1
KP703980.1
KP703979.1
KP703978.1
KP703977.1
KP703976.1
KP703975.1
KP703974.1
KP703973.1
KP703972.1
KP703971.1
KP703970.1
KP703969.1
KP703968.1
KP703967.1
KP703966.1
KP703965.1
KP703964.1
KP703963.1
KP703962.1
KP703961.1
KP703960.1
KP703959.1
KP703958.1
KP703957.1
KP703956.1
KP703955.1
KP703954.1
KP703953.1
KP703952.1
KP703951.1
KP703950.1
KP703949.1
KP703948.1
KP703947.1
KP703946.1
KP703945.1
KP703944.1
KP703943.1
KP703942.1
KP703941.1
KP703940.1
KP703939.1
KP703938.1
KP703937.1
KP703936.1
KP703935.1
KP703934.1
KP703933.1
KP703932.1
KP703931.1
KP703930.1
KP703929.1
KP703928.1
KP703927.1
KP703926.1
KP703925.1
KP703924.1
KP703923.1
KP703922.1
KP703921.1
KP703920.1
KP703919.1
KP703918.1
KP703917.1
KP703916.1
KP703915.1
KP703914.1
KP703913.1
KP703912.1
KP703911.1
KP703910.1
KP703909.1
KP703908.1
KP703907.1
KP703906.1
KP703905.1
KP703904.1
KP703903.1
KP703902.1
KP703901.1
KP703900.1
KP703899.1
KP703898.1
KP703897.1
KP703896.1
KP703895.1
KP703894.1
KP703893.1
KP703892.1
KP703891.1
KP703890.1
KP703889.1
KP703888.1
KP703887.1
KP703886.1
KP703885.1
KP703884.1
KP703883.1
KP703882.1
KP703881.1
KP703880.1
KP703879.1
KP703878.1
KP703877.1
KP703876.1
KP703875.1
KP703874.1
KP703873.1
KP703872.1
KP703871.1
KP703870.1
KP703869.1
KP703868.1
KP703867.1
KP703866.1
KP703865.1
KP703864.1
KP343875.1
KP343874.1
KP343873.1
KP343872.1
KP343871.1
KP343870.1
KU948538.1
KU948537.1
KU948536.1
KU948535.1
KU948534.1
KU948533.1
KU948532.1
KU948531.1
KU948530.1
KU948529.1
KU948528.1
KU948527.1
KU948526.1
KU948525.1
KR870423.1
KR870422.1
KR870421.1
KR870420.1
KR870419.1
KR870418.1
KR870417.1
KR870416.1
KR870415.1
KR870414.1
KR870413.1
KR870412.1
KR870411.1
KR870410.1
KR870409.1
KR870408.1
KR071787.1
KP742343.1
KP710881.1
KP710880.1
KP710879.1
KU053472.1
KU053471.1
KU053470.1
KU053469.1
KU053468.1
KU053467.1
KU053466.1
KJ946244.1
KJ946243.1
KJ946242.1
KJ946241.1
KJ946240.1
KJ946239.1
KJ946238.1
KJ946237.1
KR919819.1
KR919818.1
KR919817.1
KR919816.1
KR919815.1
KR919814.1
KR919813.1
KR919812.1
KR919811.1
KR919810.1
KR919809.1
KR919808.1
KR919807.1
KR919806.1
KR919805.1
KM875659.1
KM875658.1
KM875657.1
KM875656.1
KM875655.1
KM875654.1
KM875653.1
KM875652.1
KM875651.1
KM875650.1
KM875649.1
KM875648.1
KM875647.1
KM875646.1
KM875645.1
KM875644.1
KM875643.1
KM875642.1
KM875641.1
KM875640.1
KM875639.1
KM875638.1
KR604835.1
KR604834.1
KR604833.1
KR604832.1
KR604831.1
KR604830.1
KR604829.1
KR604828.1
KR604827.1
KR604826.1
KR604825.1
KR604824.1
KR604823.1
KR604822.1
KR604821.1
KR604820.1
KR604819.1
KU522432.1
KR091046.1
KR091045.1
KR091044.1
KR091043.1
KR091042.1
KR091041.1
KR091040.1
KR091039.1
KU232286.1
KT428615.1
KT428614.1
KT428613.1
KT428612.1
KT428611.1
KT428610.1
KT428609.1
KT428608.1
KT428607.1
KT428606.1
KT428605.1
KU166908.1
KU166907.1
KU166906.1
KU166905.1
KU166904.1
KU166903.1
KU166902.1
KU166901.1
KU166900.1
KU166899.1
KU166898.1
KU166897.1
KU166896.1
KU166895.1
KU166894.1
KU166893.1
KU166892.1
KU166891.1
KU166890.1
KU166889.1
KU166888.1
KU166887.1
KT382305.1
KT382304.1
KT382303.1
KT382302.1
KT382301.1
KT382300.1
KT382299.1
KT382298.1
KT382297.1
KT382296.1
KT382295.1
KT717990.1
KT717989.1
KT717988.1
KT717987.1
KT717986.1
KT717985.1
KT717984.1
KT717983.1
KT717982.1
KT717981.1
KT717980.1
KT717979.1
KT717978.1
KT717977.1
KT717976.1
KT717975.1
KT717974.1
KT717973.1
KT717972.1
KT717971.1
KT717970.1
KT717969.1
KT717968.1
KR527215.1
KR527214.1
KR527213.1
KR527212.1
KR527211.1
KR527210.1
KR527209.1
KR527208.1
KR136303.1
KR136302.1
KR136301.1
KR136300.1
KR136299.1
KR136298.1
KR136297.1
KR136296.1
KR136295.1
KR136294.1
KR136293.1
KR136292.1
KR136291.1
KR136290.1
KR136289.1
KR136288.1
KR136287.1
KR136286.1
KR136285.1
KR136284.1
KR136283.1
KR136282.1
KR136281.1
KR136280.1
KR136279.1
LG050505.1
LG050503.1
LG050502.1
LG050501.1
LG050500.1
LG050499.1
KT250596.1
KT250595.1
KT250594.1
KT250593.1
KT250592.1
KT250591.1
KT250590.1
KT250589.1
KT250588.1
KT250587.1
KT250586.1
KT250585.1
KT250584.1
KT250583.1
KT250582.1
KT250581.1
KT250580.1
KT250579.1
KT250578.1
KT250577.1
KT250576.1
KT250575.1
KT250574.1
KT250573.1
KP298004.1
KJ534635.1
KJ534634.1
KJ534633.1
KP144198.1
KP849892.1
KP849891.1
KP849890.1
KP849889.1
KP849888.1
KP849887.1
KP849886.1
KP849885.1
KP849884.1
KP849883.1
KP849882.1
KP849881.1
KP849880.1
KP849879.1
KP849878.1
KP849877.1
KP849876.1
KP849875.1
KP849874.1
KP849873.1
KP849872.1
KP849871.1
KP849870.1
KP849869.1
KP849868.1
KP849867.1
KP849866.1
KP849865.1
KP849864.1
KP849863.1
KP849862.1
KP849861.1
KP849860.1
KT345174.1
KT253155.1
KT253154.1
KT253153.1
KT253152.1
KT253151.1
KT313030.1
KM359174.1
KM359173.1
KM359172.1
KM359169.1
KT232206.1
KT232205.1
KT232204.1
KT232203.1
KT232202.1
KT232201.1
KT232200.1
KT232199.1
KT232198.1
KT232197.1
KT232196.1
KT232195.1
KT232194.1
KT232193.1
KT232192.1
KT232191.1
KT232190.1
KT232189.1
KT232188.1
KT232187.1
KT232186.1
KT232185.1
KT232184.1
KT232183.1
KT232182.1
KT232181.1
KT232180.1
KT232179.1
KT232178.1
KP780172.1
KP780171.1
KP780170.1
KP780169.1
KT235721.1
KT149472.1
KT149471.1
KT033718.1
KT033717.1
KF289055.2
KF289054.2
KF289070.2
KF289069.2
KF289068.2
KF289067.2
KF289066.2
KF289065.2
KF289064.2
KF289063.2
KF289062.2
KF289061.2
KF289060.2
KF289059.2
KF289058.2
KF289057.2
KF289056.2
KT012519.1
KT012518.1
KT012517.1
KT012516.1
KT012515.1
KT012514.1
KT012513.1
KT012512.1
KT012511.1
KT012510.1
KT012509.1
KT012508.1
KT012507.1
KT012506.1
KT070879.1
KT070878.1
KT070877.1
KT070876.1
KT026318.1
KT026317.1
KT026316.1
KT026315.1
KT026314.1
KT026313.1
KT026312.1
KR091065.1
KR091064.1
KR091063.1
KR091062.1
KR091061.1
KR091060.1
KR091059.1
KR091058.1
KR091057.1
KR091056.1
KR091055.1
KR091054.1
KR091053.1
KR091052.1
KR091051.1
KR091050.1
KR091049.1
KR091048.1
KR091047.1
KM114685.1
KM114684.1
KM114683.1
KJ729176.2
KJ729179.1
KJ729178.1
KJ729177.1
KJ729175.1
KJ729174.1
KJ729173.1
KJ729172.1
KJ729171.1
KJ729170.1
KJ729169.1
KJ729168.1
KJ729167.1
KJ729166.1
KJ729165.1
KJ729164.1
KJ729163.1
KJ729162.1
KJ729161.1
KJ729160.1
KJ729159.1
KJ729158.1
KJ729157.1
KJ729156.1
KJ729155.1
KJ729154.1
KJ729153.1
KJ729152.1
KJ729151.1
KM112168.1
KM097096.1
KM097095.1
KM097094.1
KM097093.1
KM097092.1
KM097091.1
KM097090.1
KM097089.1
KM097087.1
KM097086.1
KM097085.1
KM097084.1
KM097083.1
KM097082.1
KR919614.1
KR919613.1
KP191531.1
KP191530.1
KP191529.1
KP191528.1
KP191527.1
KP191526.1
KP191525.1
KP191524.1
KP191523.1
KP191522.1
KP191521.1
KP191520.1
KP191519.1
KP191518.1
KP191517.1
KP191516.1
KP191515.1
KP191514.1
KP191513.1
KP191512.1
KP191511.1
KP191510.1
KP191509.1
KP191508.1
KP191507.1
KP191506.1
KP191505.1
KP191504.1
KP191503.1
KP191502.1
KP191501.1
KP191500.1
KP191499.1
KP191498.1
KP191497.1
KP191496.1
KP191495.1
KP191494.1
KP191493.1
KR780675.1
KR780674.1
KT306907.1
HZ081446.1
HZ081445.1
HZ081444.1
HZ081443.1
HZ081442.1
HZ081441.1
HZ081440.1
HZ081439.1
HZ081438.1
HZ081437.1
HZ081436.1
HZ081435.1
HZ081434.1
HZ081433.1
KT327920.1
KT327919.1
KT327918.1
KT327917.1
KT327916.1
KT327915.1
KT327914.1
KT327913.1
KT327912.1
KT327911.1
KT290564.1
KT290563.1
KT290562.1
KP256365.1
KM519592.1
KM519591.1
KM519590.1
KM519589.1
KM519588.1
KM519587.1
KM519586.1
KM519585.1
KM519584.1
KP256368.1
KP256366.1
KP001166.1
KM604711.1
KM604710.1
KM458995.1
HZ042773.1
HZ042772.1
HZ042771.1
HZ042770.1
HZ042769.1
HZ042768.1
HZ042767.1
HZ042766.1
HZ042765.1
HZ042764.1
HZ042763.1
HZ042762.1
HZ042761.1
HZ042760.1
KR349065.1
KR349064.1
KR347438.1
KR347437.1
KR347436.1
KR347435.1
KR347434.1
KR347433.1
KR347432.1
KR347431.1
KR347430.1
KR347429.1
KR347428.1
KR347427.1
KR347426.1
KR347425.1
KR347424.1
KR347423.1
KR347422.1
KR347421.1
KR347420.1
KR347419.1
KR347418.1
KR347417.1
KR347416.1
KR347415.1
KR347414.1
KR347413.1
KR347412.1
KR347411.1
KR347410.1
KR347409.1
KR347408.1
KR347407.1
KR347406.1
KR347405.1
KR347404.1
KR347403.1
KR347402.1
KR347401.1
KR347400.1
KR347399.1
KR347398.1
KR347397.1
KR347396.1
KR347395.1
KR347394.1
KR347393.1
KR347392.1
KR347391.1
KR347390.1
KR347389.1
KR347388.1
KR347387.1
KR347386.1
KR347385.1
KR347384.1
KR347383.1
KR347382.1
KR347381.1
KR347380.1
KR347379.1
KR347378.1
KR347377.1
KR347376.1
KR347375.1
KR347374.1
KR347373.1
KR347372.1
KR347371.1
KR347370.1
KR347369.1
KR347368.1
KR347367.1
KR347366.1
KR347365.1
KR347364.1
KR347363.1
KR347362.1
KR347361.1
KR347360.1
KR347359.1
KR347358.1
KT239367.1
KT239366.1
KT239365.1
KT239364.1
KT239363.1
KT239362.1
KT239361.1
KT239360.1
KT239359.1
KT239358.1
KT239357.1
KT239356.1
KT239355.1
KT239354.1
KT239353.1
KT239352.1
KT239351.1
KT239350.1
KT239349.1
KT239348.1
KT239347.1
KT239346.1
KT239345.1
KT239344.1
KT239343.1
KR030092.1
KP757129.1
KP757128.1
KP757127.1
KP757126.1
KP757125.1
KP757124.1
KP757123.1
KP757122.1
KP757121.1
KP757120.1
KP757119.1
KP757118.1
KP757117.1
KP757116.1
KP757115.1
KP757114.1
KP757113.1
KP757112.1
KP757111.1
KP757110.1
KP757109.1
KP757108.1
KP757107.1
KP757106.1
HW666319.1
HW666318.1
HW666317.1
HW666316.1
KT239735.1
KT452803.1
KT452802.1
KT452801.1
KT452800.1
KT452799.1
KT452798.1
KT452797.1
KT452796.1
KT452795.1
KT452794.1
KT452793.1
KT452792.1
KT452791.1
KT382189.1
KT382188.1
KT382187.1
KT382186.1
HG530177.1
HG530176.1
KR053593.1
KR053592.1
KR053591.1
KR053590.1
KR053589.1
KR053588.1
KR053587.1
KR053586.1
KR053585.1
KR053584.1
KR053583.1
KR053582.1
KR053581.1
KR053580.1
KR053579.1
KR053578.1
KR053577.1
KR053576.1
KR053575.1
KR053574.1
KR053573.1
KR053572.1
KR053571.1
KR053570.1
KR053569.1
KR053568.1
KR053567.1
KR053566.1
KR053565.1
KR053564.1
KR053563.1
KR053562.1
KR053561.1
KR053560.1
KR053559.1
KR053558.1
KR053557.1
KR053556.1
KR053555.1
KR053554.1
KR053553.1
KR053552.1
KR053551.1
KR053550.1
KR053549.1
KR053548.1
KR053547.1
KR053546.1
KR053545.1
KR053544.1
KR053543.1
KR053542.1
KR053541.1
KR053540.1
KR053539.1
KR053538.1
KR053537.1
KR053536.1
KP979775.1
KP979774.1
KP979773.1
KP979772.1
KP979771.1
KP979770.1
KP979769.1
KP979768.1
KP979767.1
KP940439.1
KP940438.1
KP940437.1
KP940436.1
KP940435.1
KP973549.1
KP973548.1
KP973547.1
KP973546.1
KP973545.1
KP973544.1
KP973543.1
KP973542.1
KP973541.1
KP973540.1
KP973539.1
KP973538.1
KP973537.1
KP973536.1
KP973535.1
KP973534.1
KP973533.1
KP973532.1
KP973531.1
KP973530.1
KP973529.1
KP973528.1
KP973527.1
KP973526.1
KP973525.1
KP973524.1
KP973523.1
KP973522.1
KP973521.1
KP973520.1
KP973519.1
KP973518.1
KP973517.1
KP973516.1
KP973515.1
KP973514.1
KP973513.1
KP973512.1
KP973511.1
KP973510.1
KP973509.1
KP973508.1
KP973507.1
KP973506.1
KP973505.1
KP973504.1
KP973503.1
KP973502.1
KP973501.1
KP973500.1
KP973499.1
KP973498.1
KP973497.1
KP973496.1
KP973495.1
KP973494.1
KP973493.1
KP973492.1
KP973491.1
KP973490.1
KP973489.1
KP973488.1
KP973487.1
KP973486.1
KP973485.1
KP973484.1
KP973483.1
KP973482.1
KP973481.1
KP973480.1
KP973479.1
KP973478.1
KP973477.1
KP973476.1
KP973475.1
KP973474.1
KP973473.1
KP973472.1
KP973471.1
KP973470.1
KP973469.1
KP973468.1
KP973467.1
KP973466.1
KP973465.1
KP973464.1
KP973463.1
KP973462.1
KP973461.1
KP973460.1
KP973459.1
KP973458.1
LC030105.1
LC030104.1
LC030103.1
LC030102.1
LC030101.1
LC030100.1
LC030099.1
LC030098.1
LC030097.1
LC030096.1
LC030095.1
LC030094.1
LC030093.1
LC030092.1
LC030091.1
LC030090.1
LC030089.1
LC030088.1
LC030087.1
LC030086.1
LC030085.1
LC030084.1
LC030083.1
LC030082.1
LC030081.1
LC030080.1
LC030079.1
LC030078.1
LC030077.1
LC030076.1
LC030075.1
LC030074.1
LC030073.1
LC030072.1
LC030071.1
LC030070.1
LC030069.1
LC030068.1
LC030067.1
LC030066.1
LC030065.1
LC030064.1
LC030063.1
LC030062.1
LC030061.1
LC030060.1
LC030059.1
LC030058.1
LC030057.1
LC030056.1
LC030055.1
LC030054.1
LC030053.1
LC030052.1
LC030051.1
LC030050.1
LC030049.1
LC030048.1
LC030047.1
LC030046.1
LC030045.1
LC030044.1
LC030043.1
LC030042.1
LC030041.1
LC030040.1
LC030039.1
LC030038.1
LC030037.1
LC030036.1
LC030035.1
LC030034.1
LC030033.1
LC030032.1
LC030031.1
LC030030.1
LC030029.1
LC030028.1
LC030027.1
LC030026.1
LC030025.1
LC030024.1
LC030023.1
KP893719.1
KP893718.1
KP893717.1
KP292931.1
KP292930.1
KP292929.1
KP292928.1
KP292927.1
KP292926.1
KP292925.1
KP292924.1
KP292923.1
KP292922.1
KP292921.1
KP292920.1
KP292919.1
KP292918.1
KP292917.1
KP292916.1
KP292915.1
KP292914.1
KP292913.1
KP292912.1
KP292911.1
KM651782.1
KM651781.1
KM651780.1
KM651779.1
KM651778.1
KM651777.1
KM651776.1
KM651775.1
KM651774.1
KM651773.1
KM651772.1
KM651771.1
KM651770.1
KM651769.1
KM651768.1
KF816164.1
KF816163.1
KF816162.1
KF816161.1
KF816160.1
KF816159.1
KF816158.1
KF816157.1
KF816156.1
KF816155.1
KF816154.1
KF816153.1
KF816152.1
KF816151.1
KF816150.1
KF816149.1
KF816148.1
KF816147.1
KP858119.1
KP858118.1
KP858117.1
KP858116.1
KP858115.1
KP858114.1
KP858113.1
KP858112.1
KP858111.1
KP858110.1
KP858109.1
KP858108.1
KP858107.1
KP858106.1
KP858105.1
KT345613.1
KT345612.1
KT345611.1
KT345610.1
KT345609.1
KT345608.1
KT345607.1
KT345606.1
KT345605.1
KT345604.1
KT345603.1
KT345602.1
KP420180.1
KP420179.1
KP420178.1
KP420177.1
KP420176.1
KF887489.1
KF887488.1
KF887487.1
KF887486.1
KF887485.1
KF850531.1
KT232055.1
KT232054.1
KT232053.1
KT232052.1
KT232051.1
KT232050.1
KT232049.1
KT232048.1
KT232047.1
KT232046.1
KT232045.1
KT232044.1
KT232043.1
KT232042.1
KT232041.1
KP774961.1
KP774960.1
KP774959.1
KP774958.1
KP774957.1
KP774956.1
KP774955.1
KP774954.1
KP774953.1
KP774952.1
KP774951.1
KP774950.1
KP774949.1
KP774948.1
KP774947.1
KP774946.1
KP749484.1
KP749483.1
KP749482.1
KP749481.1
KP749480.1
KP749479.1
KP749478.1
KP749477.1
KP723481.1
KP723480.1
KP769814.1
KP769813.1
KP769812.1
KP769811.1
KP769810.1
KP769809.1
KP769808.1
KP706455.1
KP706454.1
KP706453.1
KP706452.1
KP706451.1
KP706450.1
KP706449.1
KF030661.1
KF030660.1
KF030659.1
KF030658.1
KF030657.1
KF030656.1
KF030655.1
KF030654.1
KF030653.1
KF030652.1
KF030651.1
KF030650.1
KF030649.1
KF030648.1
KF030647.1
KF030646.1
KF030645.1
KF030644.1
KF030643.1
KF030642.1
KF030641.1
KF030640.1
KF030639.1
KF030638.1
KF030637.1
KF030636.1
KF030635.1
KF030634.1
KF030633.1
KF030632.1
KF030631.1
KF030630.1
KF030629.1
KF030628.1
KF030627.1
KF030626.1
KF030625.1
KF030624.1
KF030676.1
KF030675.1
KF030674.1
KF030673.1
KF030672.1
KF030671.1
KF030670.1
KF030669.1
KF030668.1
KF030667.1
KF030666.1
KF030665.1
KF030664.1
KF030663.1
KF030662.1
LC062957.1
KR087027.1
KR087026.1
KP671756.1
KP792536.1
KP792535.1
KP765686.1
KR057907.1
KR057906.1
KR057905.1
KR057904.1
KR057903.1
KP337938.1
KP337937.1
KP337936.1
KP337935.1
KP337934.1
KP337933.1
KP337932.1
KP337931.1
KP337930.1
KP337929.1
KM087965.1
KP100259.1
KP100258.1
KP100257.1
KP100256.1
KP100255.1
KP100254.1
KP100253.1
KP100252.1
KP100251.1
KP100250.1
KP294216.1
KP294215.1
KP294213.1
KP294212.1
KP294211.1
KP294210.1
KP294209.1
KP294208.1
KP294207.1
KP294206.1
KP294205.1
KP294204.1
KP294203.1
KP294202.1
KP294192.1
KP294191.1
KP294190.1
KP294189.1
KP294188.1
KP294187.1
KP294186.1
KP294201.1
KP294200.1
KP294199.1
KP294198.1
KP294197.1
KP294196.1
KP294195.1
KP294194.1
KP294193.1
KP294214.1
KC571834.1
KJ806932.1
KJ806931.1
KJ806930.1
KJ806929.1
KJ806928.1
KJ806927.1
KJ806926.1
KJ806925.1
KJ806924.1
KJ806923.1
KJ806922.1
KJ806921.1
KJ806920.1
KJ806919.1
KJ806918.1
KJ806917.1
KJ806916.1
KJ806915.1
KJ806914.1
KJ806913.1
KJ806912.1
KJ806911.1
KJ806910.1
KJ806909.1
KJ806908.1
KJ806907.1
KJ806906.1
KJ806905.1
KJ806904.1
KJ806903.1
KJ806902.1
KJ806901.1
KJ806900.1
KJ806899.1
KJ806898.1
KJ806897.1
KJ806896.1
KJ806895.1
KJ806894.1
KJ806893.1
KJ806892.1
KJ806891.1
KJ806890.1
KJ806889.1
KJ806888.1
KJ806887.1
KJ806886.1
KJ806885.1
KJ806884.1
KJ806883.1
KJ806882.1
KJ806881.1
KJ806880.1
KJ806879.1
KJ806878.1
KJ806877.1
KJ806876.1
KJ806875.1
KJ806874.1
KJ806873.1
KJ806872.1
KJ806871.1
KJ806870.1
KJ806869.1
KJ806868.1
KJ806867.1
KJ806866.1
KJ806865.1
KJ806864.1
KJ806863.1
KJ806862.1
KJ806861.1
KJ806860.1
KJ806859.1
KJ806858.1
KJ806857.1
KJ806856.1
KJ806855.1
KJ806854.1
KJ806853.1
KJ806852.1
KJ806851.1
KJ806850.1
KJ806849.1
KJ806848.1
KJ806847.1
KJ806846.1
KJ806845.1
KJ806844.1
KJ806843.1
KJ806842.1
KJ806841.1
KJ806840.1
KJ806839.1
KJ806838.1
KJ806837.1
KJ806836.1
KJ806835.1
KJ806834.1
KJ806833.1
KJ806832.1
KJ806831.1
KJ806830.1
KJ806829.1
KJ806828.1
KJ806827.1
KJ806826.1
KJ806825.1
KJ806824.1
KJ806823.1
KJ806822.1
KJ806821.1
KJ806820.1
KJ806819.1
KJ806818.1
KJ806817.1
KJ806816.1
KJ806815.1
KJ806814.1
KJ806813.1
KJ806812.1
KJ806811.1
KJ806810.1
KJ806809.1
KJ806808.1
KJ806807.1
KJ806806.1
KJ806805.1
KJ806804.1
KJ806803.1
KJ806802.1
KJ806801.1
KJ806800.1
KJ806799.1
KJ806798.1
KJ806797.1
KJ806796.1
KJ806795.1
KJ806794.1
KJ806793.1
KJ806792.1
KJ806791.1
KJ806790.1
KJ806789.1
KJ806788.1
KJ806787.1
KJ806786.1
KJ806785.1
KJ806784.1
KJ806783.1
KJ806782.1
KJ806781.1
KJ806780.1
KJ806779.1
KJ806778.1
KJ806777.1
KJ806776.1
KJ806775.1
KJ806774.1
KJ806773.1
KM085997.1
KM085996.1
KM085995.1
KM085994.1
KM085993.1
KM085992.1
KM085991.1
KM085990.1
KJ676957.1
KM279610.1
KM279609.1
KM279608.1
KM279607.1
KM279606.1
KM279605.1
KM279604.1
KM279603.1
KM279602.1
KM279585.1
KM279580.1
KM279574.1
KM191333.1
KM191332.1
KM191331.1
KM216747.1
KM216746.1
KM216745.1
KM216744.1
KM216743.1
KM216742.1
KM216741.1
KM216740.1
KM216739.1
KM216738.1
KM216737.1
KM216736.1
KM216735.1
KM216734.1
KM216733.1
KM216732.1
KM216731.1
KM216730.1
KM216729.1
KM216728.1
KM216727.1
KM216726.1
KM216725.1
KM216724.1
KM216723.1
KM216722.1
KM216721.1
KM216720.1
KM216719.1
KM216718.1
KM216717.1
KM216716.1
KM216715.1
KM216714.1
KM216713.1
KM216712.1
KM216711.1
KM216710.1
KM216709.1
KM216708.1
KM216707.1
KM216706.1
KM216705.1
KM216704.1
KM216703.1
KM216702.1
KM216701.1
KM216700.1
KM216699.1
KM216698.1
KM216697.1
KM216696.1
KM216695.1
KM216694.1
KM216693.1
KM216692.1
KM216691.1
KM216690.1
KM216689.1
KM216688.1
KM216687.1
KM216686.1
KM216685.1
KM216684.1
KM216683.1
KM216682.1
KM216681.1
KM216680.1
KM216679.1
KM216678.1
KM216677.1
KM216676.1
KM216675.1
KM216674.1
KM216673.1
KM216672.1
KM216671.1
KM216670.1
KM216669.1
KM216668.1
KM216667.1
KM216666.1
KM216665.1
KM216664.1
KM507035.1
KM507034.1
KM507033.1
KM507032.1
KM507031.1
KM507030.1
KM507029.1
KM507028.1
KM507027.1
KM507026.1
KM507025.1
KM507024.1
KM507023.1
KM925074.1
KM925073.1
KM925072.1
KM925071.1
KM222448.1
KM222447.1
KP055781.1
KP055780.1
KP055779.1
KP055778.1
KP055777.1
KP055776.1
KP055775.1
KP055774.1
KP055773.1
KP055772.1
KP055771.1
KP055770.1
KP055769.1
KP055768.1
KP055767.1
KP055766.1
KP055765.1
KP055764.1
KP055763.1
KP055762.1
KP055761.1
KP055760.1
KP055759.1
KP055758.1
KP055757.1
KP055756.1
KP064526.1
KP064525.1
KP064524.1
KP064523.1
KP064522.1
KP064521.1
KP064520.1
KP064519.1
KP064518.1
KP064517.1
KC590074.1
KC590073.1
KC590072.1
KC590071.1
KC590070.1
KC590069.1
KC590068.1
KC590067.1
KC590066.1
KC590065.1
KC590064.1
KM586232.1
KM983557.1
KM983556.1
KM983555.1
KM983554.1
KM983553.1
KM983552.1
KM983551.1
KP119840.1
KM979356.1
HG530202.1
HG530201.1
HG530200.1
HG530199.1
HG530198.1
HG530197.1
HG530196.1
HG530195.1
HG530194.1
HG530193.1
HG530192.1
HG530191.1
HG530190.1
HG530189.1
HG530188.1
HG530187.1
HG530186.1
HG530185.1
HG530184.1
HG530183.1
HG530182.1
HG530181.1
HG530180.1
HG530179.1
HG530178.1
HG530175.1
HG530174.1
HG530173.1
HG530172.1
HG530171.1
HG530170.1
HG530169.1
HG530168.1
HG530167.1
HG530166.1
HG530165.1
HG530164.1
HG530163.1
HG530162.1
HG530161.1
HG530160.1
HG530159.1
HG530158.1
HG530157.1
HG530156.1
HG530155.1
HG530154.1
HG530153.1
HG530152.1
HG530151.1
HG530150.1
HG530149.1
HG530148.1
HG530147.1
HG530146.1
HG530145.1
HG530144.1
HG530143.1
HG530142.1
HG530141.1
HG530140.1
LN680429.1
LN680428.1
LN680427.1
LN680426.1
LN680425.1
KJ438863.1
KJ438862.1
KJ438861.1
KJ438860.1
KJ438859.1
KF744408.1
KF744407.1
KF744406.1
KF744405.1
KF744404.1
KF744403.1
KF744402.1
KF744401.1
KF744400.1
KF744399.1
KF744398.1
KF744397.1
KM505037.1
KJ850337.1
KJ850336.1
KJ850335.1
KJ850334.1
KM501579.1
KM501578.1
KM501577.1
KM501576.1
KM501575.1
KM501574.1
KM501573.1
KM501572.1
KM501571.1
KM501570.1
KM501569.1
KM501568.1
KM501567.1
KM501566.1
KM501565.1
KM501591.1
KM501590.1
KM501589.1
KM501588.1
KM501587.1
KM501586.1
KM501585.1
KM501584.1
KM501583.1
KM501582.1
KM501581.1
KM501580.1
DI387432.1
KM359171.1
KM359170.1
KM359168.1
KM359166.1
KM242115.1
KM242114.1
KM242112.1
KM242111.1
KM242110.1
KM242109.1
KM289168.1
AB908053.1
HG515527.1
HG515526.1
HG515525.1
HG515524.1
HG515523.1
HG515522.1
HG515521.1
HG515520.1
HG515519.1
HG515518.1
HG515517.1
HG515516.1
HG515515.1
HG515514.1
HG515513.1
HG515512.1
HG515511.1
HG515510.1
HG515509.1
HG515508.1
HG515507.1
HG515506.1
HG515505.1
HG515504.1
HG515503.1
HG515502.1
KF364534.1
KF364533.1
KF364532.1
KF364531.1
KF364530.1
KF364529.1
KF364528.1
KF364527.1
KF364526.1
KF364525.1
KF364524.1
KF364523.1
KF364522.1
KF364521.1
KF364520.1
KF364519.1
KF364518.1
KF364517.1
KF364516.1
KF364515.1
KF364514.1
KF364513.1
KF364512.1
KF364511.1
KF364510.1
KF364509.1
KF364508.1
KF364507.1
KF364506.1
KF364505.1
KF364504.1
KF364503.1
KF364502.1
KF364501.1
KF364500.1
KF364499.1
KF364498.1
KF364497.1
KM236501.1
KM236500.1
KM236499.1
KM236498.1
KM024988.1
KJ742819.1
KJ742818.1
KJ742817.1
KJ742816.1
KJ742815.1
KJ742814.1
KJ742813.1
KJ742812.1
KJ742811.1
KM274902.1
KM274901.1
KM274900.1
KM274899.1
KM274898.1
KM274897.1
KM274896.1
KM274895.1
KM274894.1
KJ947930.1
KJ947929.1
KJ947928.1
KJ947927.1
KJ947926.1
KJ947925.1
KJ947924.1
KJ947923.1
KJ947922.1
KJ947921.1
KJ947920.1
KJ947919.1
KJ947918.1
KJ947917.1
KJ947916.1
KJ947915.1
KJ947914.1
KJ947913.1
KJ947912.1
KJ947911.1
KJ947910.1
KJ947909.1
KJ947908.1
KJ947907.1
KJ947906.1
KJ947905.1
KJ947904.1
KJ947903.1
KJ947902.1
KJ947901.1
KJ947900.1
KJ947899.1
KJ947898.1
KJ947897.1
KJ947896.1
KJ947895.1
KJ947894.1
KJ947893.1
KJ947892.1
KJ947891.1
KJ947890.1
KJ947889.1
KJ947888.1
KJ947887.1
KJ947886.1
KJ947885.1
KJ947884.1
KJ947883.1
KJ947882.1
KJ947881.1
KJ922394.1
KC923236.1
KJ937894.1
KJ937893.1
KJ937892.1
KJ937891.1
KJ937890.1
KJ937889.1
KJ937888.1
KJ937887.1
KJ937886.1
KJ918762.1
KJ918761.1
KJ918760.1
KJ918759.1
KJ918758.1
KJ918757.1
KJ918756.1
KJ918755.1
HW531182.1
KF559257.1
KF559256.1
KF559255.1
KF559254.1
KF559253.1
KJ997936.1
DI367749.1
KF709426.1
KF709425.1
KF052668.1
KF052667.1
KF052666.1
KF052665.1
KF052664.1
KF052663.1
KF052662.1
KF052661.1
KF052660.1
KF052659.1
KF052658.1
KF052657.1
KF052656.1
KF052655.1
KF052654.1
KF052653.1
KF052652.1
KF052651.1
KF052650.1
KF052649.1
KF052648.1
KF052647.1
KF417496.1
KF417495.1
KF417494.1
KF417493.1
KF417492.1
KF417491.1
KF417490.1
KF417489.1
KF417488.1
KF417487.1
KF417486.1
KF417485.1
KF417484.1
KF417483.1
KF417482.1
KF417481.1
KF417480.1
KF417479.1
KF417478.1
KF417477.1
KF417476.1
KC316022.1
KC316021.1
KC316020.1
KC316019.1
KC316018.1
KC316017.1
KC316016.1
KC316015.1
KC316014.1
HW505070.1
HW505069.1
KJ415284.1
KJ545482.1
KJ545481.1
KJ545480.1
KJ545479.1
KJ545478.1
KJ545477.1
KJ545476.1
KJ545475.1
KJ545474.1
KJ545473.1
KJ545472.1
KJ545471.1
KJ545470.1
KJ545469.1
KJ545468.1
KJ545467.1
KJ545466.1
KJ545465.1
KJ545464.1
KJ545463.1
KJ545462.1
KJ545461.1
KJ545460.1
KJ545459.1
KJ545458.1
KJ545457.1
KJ545456.1
KJ545455.1
KJ545454.1
KJ545453.1
KJ545452.1
KJ545451.1
KJ545450.1
KJ545449.1
KJ545448.1
KJ545447.1
KJ545446.1
KJ545445.1
KJ545444.1
KJ545443.1
KJ545442.1
KJ545441.1
KJ545440.1
KJ545439.1
KJ545438.1
KJ545437.1
KJ545436.1
KJ545435.1
KJ511226.1
KJ511225.1
KJ420624.1
KJ420623.1
KJ420622.1
KJ420621.1
KJ420620.1
KJ438295.1
KJ438294.1
HW424390.1
AB920400.1
KC009640.1
KC009639.1
KC009638.1
KC009637.1
KC009636.1
KC009635.1
KC009634.1
KC009633.1
KC009632.1
HE795086.1
KF286649.1
KF286648.1
KF286647.1
KF286646.1
KF286645.1
KF286644.1
KF286643.1
KF286642.1
KF286641.1
KF286640.1
KF286639.1
KF286638.1
KF286637.1
KF286636.1
KF286635.1
KF286634.1
KF286633.1
KF286632.1
KF286631.1
KF286630.1
KF286629.1
KF286628.1
KF286627.1
KF286626.1
KF954416.1
KF915037.1
KF915036.1
KF915035.1
KF915034.1
KF915033.1
KF915032.1
KF915031.1
KF915030.1
HG918040.1
HG918039.1
HG918038.1
KF543373.1
KF543372.1
KF543371.1
KF543370.1
KF543369.1
KF543368.1
KF543367.1
KF543366.1
KF543365.1
JN882277.1
JN940920.1
JN940919.1
JN940918.1
JN940917.1
JN940916.1
JN940915.1
JN940914.1
JN935395.1
JN935394.1
JN935393.1
JN935392.1
JN935391.1
JN935390.1
JN935389.1
JN935388.1
JN935387.1
JN935386.1
JN935385.1
JN935384.1
JN935383.1
JN935382.1
JN940921.1
GU968539.1
GU968538.1
GU968537.1
GU968536.1
GU968535.1
GU968534.1
GU968533.1
KF041231.1
KF041230.1
KF041229.1
KF041228.1
KF041227.1
KF041226.1
KF041225.1
KF041224.1
KF041223.1
KF041222.1
KF041221.1
KF041220.1
KF041219.1
KF041218.1
KF041217.1
KF041216.1
KF041215.1
KF041214.1
KF041213.1
KF041212.1
KF041253.1
KF041252.1
KF041251.1
KF041250.1
KF041249.1
KF041248.1
KF041247.1
KF041246.1
KF041245.1
KF041244.1
KF041243.1
KF041242.1
KF041241.1
KF041240.1
KF041239.1
KF041238.1
KF381208.1
KF381207.1
KF381206.1
KF381205.1
KF381204.1
KF381203.1
KF381202.1
KF381201.1
KC861979.1
KC861978.1
KC861977.1
KC861976.1
KC861975.1
KC861974.1
KC861973.1
KC861972.1
KC861971.1
KC861970.1
KC861969.1
KC861968.1
KC861967.1
KC861966.1
KC861965.1
KC861964.1
KC861963.1
KC861962.1
KC861961.1
KC861960.1
KC861959.1
KC861958.1
KC861957.1
KC861956.1
KC861955.1
KC861954.1
KC861953.1
KC861952.1
KC861951.1
KC861950.1
KC861949.1
KC861948.1
KC861947.1
KC861946.1
KC861945.1
KC861944.1
KC861943.1
KC861942.1
KC861941.1
KC861940.1
KC861939.1
KC861938.1
KC861937.1
KC861936.1
KC861935.1
KC861934.1
KC861933.1
KC861932.1
KC861931.1
KC861930.1
KC861929.1
KC861928.1
KC861927.1
KC861926.1
KC861925.1
KC861924.1
KC861923.1
KC861922.1
KC861921.1
KC861920.1
KC861919.1
KC861918.1
KC861917.1
JX080299.1
JX080298.1
JX080297.1
JX080296.1
JX080295.1
JX080294.1
JX080293.1
JX080292.1
KF543274.1
KF543273.1
KF543272.1
KF471681.1
KF471680.1
KF471679.1
KF471678.1
HV743751.1
HV743750.1
HV743744.1
HV743743.1
HV743736.1
HV743735.1
HV743728.1
HV743726.1
HV743725.1
HV743719.1
HV743718.1
HV743715.1
HV743712.1
HV743711.1
HV743707.1
HV743704.1
HV743701.1
HV743700.1
HV743696.1
HV743693.1
HV743692.1
HV743688.1
HV743685.1
HV743684.1
HV743683.1
HV743676.1
HV743675.1
HV743671.1
HV743668.1
HV743667.1
HV743660.1
HV743659.1
HV743655.1
HV692943.1
HV692942.1
HV692941.1
HV692940.1
JF800929.1
JF800928.1
JF755000.1
JF754999.1
JF754998.1
JF754997.1
JF754996.1
JF754995.1
JF754994.1
JF754993.1
JF754992.1
JF754991.1
JF754990.1
JF754989.1
JF754988.1
JF754987.1
JF754986.1
JF754985.1
JF754984.1
JF754983.1
JF754982.1
JF754981.1
JF754980.1
DI211250.1
DI211249.1
DI211248.1
DI211247.1
DI211246.1
DI211245.1
DI211244.1
AB828678.1
AB828677.1
AB828676.1
KF201655.1
KF201654.1
KF201653.1
KF201652.1
KF201651.1
KF201650.1
KF144609.1
KF144608.1
KF144607.1
KF144606.1
KF144605.1
KF144604.1
KF144603.1
KF144602.1
KF144601.1
KF144600.1
KF144599.1
KF144598.1
KF144597.1
KF144596.1
KF144595.1
KF144594.1
KF144593.1
KF144592.1
KF144591.1
KF144590.1
KF144589.1
KF144588.1
KF144587.1
KF144586.1
KF144585.1
KF144584.1
KF214535.1
JQ717295.1
JQ717294.1
JQ717293.1
JQ717292.1
JQ717291.1
JQ717289.1
JN106401.1
KC182113.1
KC182112.1
KC182111.1
KC182110.1
KC182109.1
KC182108.1
KC182107.1
KC182106.1
KC182105.1
KC182104.1
KC182103.1
KC182102.1
KC182101.1
KC182100.1
KC182099.1
KC182098.1
KC182097.1
KC182096.1
KC182095.1
KC182094.1
KC182093.1
KC182092.1
KC182091.1
KC182090.1
KC182089.1
KC182088.1
KC182087.1
KC182086.1
KC182085.1
KC182084.1
KC182083.1
KC182082.1
KC172833.1
KC172832.1
KC172831.1
KC172830.1
KC616349.1
KC616348.1
KC567679.1
HF955511.1
KC963425.1
KC963424.1
KC876044.1
KC848589.1
KC848588.1
KC848587.1
KC848586.1
KC848585.1
KC848584.1
KC848583.1
KC848582.1
KC848581.1
KC848580.1
KC848579.1
KC848578.1
KC848577.1
KC848576.1
KC812279.1
KC812278.1
KC812277.1
KC800609.1
KC800608.1
KC800607.1
KC800606.1
KC800605.1
KC800604.1
KC787100.1
KC787099.1
KC787098.1
KC787097.1
KC787096.1
KC787095.1
KC787094.1
KC787093.1
KC787092.1
KC787091.1
KC787090.1
KC787089.1
KC787088.1
KC787087.1
KC787086.1
KC787085.1
KC787084.1
KC787083.1
KC787082.1
KC787081.1
KC733847.1
KC733846.1
KC733845.1
KC733844.1
KC733843.1
KC733842.1
KC733841.1
KC733840.1
KC733839.1
KC733838.1
KC733837.1
KC733836.1
KC733835.1
KC733834.1
KC733833.1
KC733832.1
KC733831.1
HW099980.1
HF955512.1
KC863953.1
KC863952.1
KC863951.1
KC863950.1
KC863949.1
KC863948.1
KC863947.1
KC863946.1
KC863945.1
KC863944.1
KC863943.1
KC863942.1
KC863941.1
KC863940.1
KC806070.1
KC806069.1
KC806068.1
JQ894501.1
JQ915090.1
JQ915087.1
JQ915078.1
KC583365.1
KC583364.1
KC583363.1
KC583362.1
JX417144.1
JX417143.1
JX417142.1
JX417141.1
JX417140.1
JX417139.1
JX417138.1
JX417137.1
JX417136.1
JX417135.1
JX417134.1
JX417133.1
JX417132.1
JX417131.1
KC473456.1
JQ390290.1
JQ390289.1
JQ390283.1
JQ390282.1
JQ390281.1
JQ390280.1
JQ390279.1
JQ390278.1
JQ390277.1
JQ390276.1
JQ390275.1
JQ390274.1
JQ390273.1
JQ390272.1
JQ390271.1
JQ390270.1
JQ390269.1
JQ390268.1
JQ390267.1
JQ390266.1
JQ390260.1
JQ390259.1
JQ390258.1
JQ390257.1
JQ390251.1
JQ390250.1
JQ390249.1
JQ390248.1
JQ390247.1
JQ390246.1
JQ390245.1
JQ390244.1
JQ390243.1
JQ390242.1
JQ390241.1
JQ390240.1
JQ390234.1
JQ390233.1
JQ390232.1
JQ390231.1
JQ390230.1
JQ390229.1
JQ390228.1
JQ390227.1
JQ390226.1
JQ390225.1
JQ815199.1
KC425218.1
KC425217.1
FJ904812.1
FJ904811.1
FJ904810.1
FJ904809.1
FJ904808.1
FJ904807.1
FJ904806.1
FJ904805.1
FJ904804.1
FJ904803.1
FJ904802.1
FJ904801.1
FJ904800.1
FJ904799.1
FJ904798.1
FJ904797.1
FJ904796.1
FJ904795.1
FJ904794.1
FJ904793.1
FJ904792.1
FJ904791.1
FJ904790.1
FJ904789.1
FJ904788.1
FJ904787.1
FJ904786.1
JQ277843.1
JQ277842.1
JQ277841.1
JQ277840.1
JQ277839.1
JQ277838.1
JQ277837.1
JQ277836.1
JQ277835.1
JQ277834.1
JQ002658.1
JQ655097.1
JQ655096.1
JQ655095.1
JQ655094.1
JQ655093.1
JQ655092.1
JQ655091.1
JQ655090.1
JQ655089.1
JQ655088.1
JQ655087.1
JQ655086.1
JQ655085.1
JQ655084.1
JQ655083.1
JQ655082.1
JQ655081.1
JQ655080.1
JQ655079.1
JQ655078.1
JQ655077.1
JQ655076.1
JQ655075.1
JQ655074.1
JQ655073.1
JQ655072.1
JQ655071.1
JQ655070.1
JQ655069.1
JQ655068.1
JQ655067.1
JQ655066.1
JQ655065.1
JQ655064.1
JQ655063.1
JQ655062.1
JQ655061.1
JQ655060.1
JQ655059.1
JQ655058.1
JQ655057.1
JQ655056.1
JQ655055.1
JQ655054.1
JQ655053.1
JQ655052.1
JQ655051.1
JQ655050.1
JQ655049.1
JQ655048.1
JQ655047.1
JQ655046.1
JQ655045.1
JQ655044.1
JQ655043.1
JQ655042.1
JQ655041.1
JQ655040.1
JQ655039.1
JQ655038.1
JQ655037.1
JQ655036.1
JQ655035.1
JQ655034.1
JQ655033.1
JQ655032.1
JQ655031.1
JQ655030.1
JQ655029.1
JQ655028.1
JQ655027.1
JQ655026.1
JQ655025.1
JQ655024.1
JQ655023.1
JQ655022.1
JQ655021.1
JQ655020.1
JQ655019.1
JQ655018.1
JQ655017.1
JQ655016.1
JQ655015.1
JQ655014.1
JQ655013.1
JQ655012.1
JQ655011.1
JQ655010.1
JQ655009.1
JQ655008.1
JQ655007.1
JQ655006.1
JQ655005.1
JQ655004.1
JQ655003.1
JQ655002.1
JQ655001.1
JQ655000.1
JQ654999.1
JQ654998.1
JQ654997.1
JQ654996.1
JQ654995.1
JQ654994.1
JQ654993.1
JQ654992.1
JQ654991.1
JQ654990.1
JQ654989.1
JQ654988.1
JQ654987.1
JQ654986.1
JQ654985.1
JQ654984.1
JQ654983.1
JQ654982.1
JQ654981.1
JQ654980.1
JQ654979.1
JQ654978.1
JQ654977.1
JQ654976.1
JQ654975.1
JQ654974.1
JQ654973.1
JQ654972.1
JQ650109.1
JQ650108.1
JQ650107.1
JQ650106.1
JQ650105.1
JQ650104.1
JQ650103.1
JQ650102.1
JQ650101.1
JQ650100.1
JQ650099.1
JQ650098.1
JQ650097.1
JQ650096.1
JQ650095.1
JQ650094.1
JQ650093.1
JQ650092.1
JQ650091.1
JQ650090.1
JQ650089.1
JQ650088.1
JQ650087.1
JQ650086.1
JQ650085.1
JQ650084.1
JQ650083.1
JQ650082.1
JQ650081.1
JQ650080.1
JQ650079.1
JQ650078.1
JQ650077.1
JQ650076.1
JQ650075.1
JQ650074.1
JQ650073.1
JQ650072.1
JQ650071.1
JQ650070.1
JQ650069.1
JQ650068.1
JQ650067.1
JQ650066.1
JQ650065.1
JQ650064.1
JQ650063.1
JQ650062.1
JQ650061.1
JQ650060.1
JQ650059.1
JQ650058.1
JQ650057.1
JQ650056.1
JQ650055.1
JQ650054.1
JQ650053.1
JQ650052.1
JQ650051.1
JQ650050.1
JQ650049.1
JQ650048.1
JQ650047.1
JQ650046.1
JQ650045.1
JQ650044.1
JQ650043.1
JQ650042.1
JQ650041.1
JQ650040.1
JQ650039.1
JQ650038.1
JQ650037.1
JQ650036.1
JQ650035.1
JQ650034.1
JQ650033.1
JQ650032.1
JQ650031.1
JQ650030.1
JQ650029.1
JQ650028.1
JQ650027.1
JQ650026.1
JQ650025.1
JQ650024.1
JQ650023.1
JQ650022.1
JQ650021.1
JQ650020.1
JQ650019.1
JQ680410.1
JQ680409.1
JQ680408.1
JQ680407.1
JQ680406.1
JQ680405.1
JX070134.1
JX070133.1
JX070132.1
JX070131.1
JX070130.1
JX070129.1
JX070128.1
JX070127.1
JX070126.1
JX070125.1
JX070124.1
JX070123.1
JX070122.1
JX070121.1
JX070120.1
JX070119.1
JX070118.1
JX070117.1
JX070116.1
JX070115.1
JX070114.1
JX070113.1
KC248375.1
JX026896.1
JX026895.1
JX026894.1
JX026893.1
JX026892.1
JX026891.1
JX026890.1
JX026889.1
JX088743.1
JX088742.1
JX088741.1
JX088740.1
JX088739.1
JQ736686.1
JQ736685.1
JX891649.1
JQ277886.1
JQ277885.1
JQ277884.1
JQ277883.1
JQ277882.1
JQ277881.1
JQ277880.1
JQ277879.1
JQ277878.1
JQ277877.1
JQ277876.1
JQ277875.1
JQ277874.1
JQ277873.1
JQ277872.1
JQ277871.1
JQ277870.1
JQ277869.1
JQ277868.1
JQ277867.1
JQ277866.1
JQ277865.1
JQ277864.1
JQ277863.1
JQ277862.1
JQ277861.1
JQ277860.1
JQ277859.1
JQ277858.1
JQ277857.1
JQ277856.1
JQ277855.1
JQ277854.1
JQ277853.1
JQ277852.1
JQ277851.1
JQ277850.1
JQ277849.1
JQ277848.1
JQ277847.1
JQ277846.1
JQ277845.1
JQ277844.1
JQ217414.1
JQ217413.1
JQ217412.1
JQ217411.1
JQ217410.1
JQ217409.1
JQ217408.1
JQ217407.1
JQ217406.1
JQ217405.1
JQ217404.1
JQ217403.1
JQ217402.1
JQ217401.1
JQ217400.1
JQ217399.1
JQ217398.1
JQ217397.1
JQ217396.1
JQ217395.1
JQ217394.1
JQ217393.1
JQ217392.1
JQ217391.1
JQ217390.1
JQ217389.1
JQ217388.1
JQ217387.1
JQ217386.1
JQ217385.1
JQ217384.1
JQ217383.1
JQ217382.1
JQ034607.1
JQ034606.1
JN575596.1
JN575595.1
JN575594.1
JN575593.1
JN575592.1
JN575591.1
JN575590.1
JN575589.1
JN575588.1
JN575587.1
JN575586.1
JN575585.1
JN575584.1
JN575583.1
JN575582.1
JN575581.1
JN575580.1
JN575579.1
JN575578.1
JN575577.1
JN575576.1
JN575575.1
JN575574.1
JN575573.1
JN575572.1
JN575571.1
JN575570.1
JN575569.1
JN575568.1
JN575567.1
JN575566.1
JN575565.1
JN575564.1
JN575563.1
JN575562.1
JN575561.1
JN575560.1
JN568284.1
JN568283.1
JN568282.1
JN568281.1
JN568280.1
JN568279.1
JN568278.1
JN568277.1
JN568276.1
JN568275.1
JN568274.1
JN568273.1
JN568272.1
JN568271.1
JN568270.1
JN568269.1
JN568268.1
JN568267.1
JN568266.1
JN568265.1
JN568264.1
JN568263.1
JN568262.1
JN568261.1
JN568260.1
JN568259.1
JN568258.1
JN568257.1
JN568256.1
JN568255.1
JN568254.1
JN568253.1
JN568252.1
JN568251.1
JN568250.1
JN568249.1
JN568248.1
JN568247.1
JN568246.1
JN568245.1
JN568244.1
JN568243.1
JN568242.1
JN568241.1
JN415535.1
JN415534.1
JN415533.1
JN415532.1
JN415531.1
JN415530.1
JN415529.1
JN415528.1
JN415527.1
JN415526.1
JN415525.1
JN415524.1
JN415523.1
JN415522.1
JN415521.1
JN415520.1
JN415519.1
JN415518.1
JN415517.1
JN415516.1
JN415515.1
JN415514.1
JN415513.1
JN415512.1
JN415511.1
JN415510.1
JN415509.1
JN415508.1
JN415507.1
JN415506.1
JN415505.1
JN415504.1
JN415503.1
JN415502.1
JN415501.1
JN415500.1
JN415499.1
JN415498.1
JN415497.1
JN415496.1
JN415495.1
JN415494.1
JN415493.1
JN415492.1
JN415491.1
JN415490.1
JN415489.1
JN415488.1
JN415487.1
JN415486.1
JN997394.1
JN997393.1
JX556942.1
JX556941.1
JX556940.1
JX556939.1
JX556938.1
JX556937.1
JX556936.1
JX556935.1
JX556934.1
JX556933.1
JX556932.1
JX556931.1
JX556930.1
JX556929.1
JX556928.1
JX556927.1
JX556926.1
JX556925.1
JX556924.1
JX556923.1
JX556922.1
JX080291.1
JX080290.1
JX080289.1
JX891665.1
JX891664.1
JX891663.1
JX891662.1
JX891661.1
JX891660.1
JX891659.1
JX891658.1
JX891657.1
JX891656.1
JX891655.1
JX476037.1
JX476036.1
JX476035.1
JX476034.1
JX476033.1
JX476032.1
HQ871946.1
JN021290.1
JN021289.1
JQ045566.1
JQ045565.1
JQ045564.1
JQ045563.1
JQ045562.1
JQ045561.1
JN801176.1
JX079696.1
JX079695.1
JX079693.1
JX079692.1
JX079690.1
JX079689.1
JX079687.1
JX079686.1
JN036395.1
JN036394.1
JN036393.1
JN036392.1
JN036391.1
JN036390.1
JN036389.1
JN036388.1
JN036387.1
JN036386.1
JN036385.1
JN036384.1
JN036383.1
JN036382.1
JN036381.1
JN036380.1
JN036379.1
JN036378.1
JN036377.1
JN036376.1
JN036375.1
JN036374.1
JN036373.1
JN036372.1
JN036371.1
JN903618.1
JN903617.1
JN903616.1
JN903615.1
JN903614.1
JN903613.1
JN903612.1
JN903611.1
JN903610.1
JN903609.1
JN903608.1
JN903607.1
JN903606.1
JN903605.1
JN903604.1
JN903603.1
JN903602.1
JN903601.1
JN903600.1
JN903599.1
JN903598.1
JN903597.1
JN903596.1
JN903595.1
JN903594.1
JN903593.1
JN903592.1
JN903591.1
JN903590.1
JN903589.1
JN903588.1
JN903587.1
JN903586.1
JN903585.1
JN903584.1
JN903583.1
JN903582.1
FR847065.1
FR847064.1
JQ901410.1
JQ901409.1
JQ846016.1
HE800554.1
JQ717296.1
JQ717290.1
JQ740883.1
JQ740882.1
JQ740881.1
JQ740880.1
JQ740879.1
JQ740878.1
JQ639487.1
JQ639486.1
JQ639485.1
JQ639484.1
JQ639483.1
JQ639482.1
JQ639481.1
JQ639480.1
JQ639479.1
JQ639478.1
JQ639477.1
JQ639476.1
JQ639475.1
JQ639474.1
JQ639473.1
JQ639472.1
JQ639471.1
JQ639470.1
JQ639469.1
JQ639468.1
JQ639467.1
JQ639466.1
JQ639465.1
JQ639464.1
JQ639463.1
JQ639462.1
JQ639461.1
JQ639460.1
JN379512.1
JN379511.1
JN379510.1
JN379509.1
JN379508.1
JN379507.1
JN379506.1
JN379505.1
JN379504.1
JN379503.1
JN379502.1
JN379501.1
JN379500.1
JN379499.1
JN379498.1
JN379497.1
JN379496.1
JN379495.1
JN379494.1
JN379493.1
JN379492.1
JN379491.1
JN379490.1
JN379489.1
JN379488.1
JN379487.1
JN379486.1
JN379485.1
JN379484.1
JN379483.1
JN379482.1
JN379481.1
JN379480.1
JN379479.1
JN379478.1
JN379477.1
JN379476.1
JN379475.1
JN379474.1
JN379473.1
JN379472.1
JN379471.1
JN379470.1
JQ614012.1
JQ920432.1
JQ920431.1
JQ920430.1
JQ920429.1
JQ920428.1
JN009098.1
JN009097.1
JN009096.1
JN009095.1
JN009094.1
JN009093.1
JN009092.1
JN009091.1
JN009090.1
JN009089.1
JN009088.1
JN009087.1
JN009086.1
JN009085.1
JQ317778.1
JQ317777.1
JQ317776.1
JQ317775.1
JQ317774.1
JQ317773.1
JQ317772.1
JQ317771.1
JQ317770.1
JQ317769.1
JQ317768.1
JQ317767.1
JQ317766.1
JQ317765.1
JQ317764.1
JQ317763.1
JQ317762.1
JQ317761.1
JQ317760.1
JQ317759.1
JQ317758.1
JQ317757.1
JQ317756.1
JQ317755.1
JQ317754.1
JQ317753.1
JQ317752.1
JQ317751.1
JQ317750.1
JQ317749.1
JQ317748.1
JQ317747.1
JQ317746.1
JQ317745.1
JQ317744.1
JQ317743.1
JQ317742.1
JQ317741.1
JQ317740.1
JQ317739.1
JQ317738.1
JQ317737.1
JQ317736.1
JQ317735.1
JQ317734.1
JQ317733.1
JQ317732.1
JQ317731.1
JQ317730.1
JQ317729.1
JQ317728.1
JQ317727.1
JQ317726.1
JQ317725.1
JQ317724.1
JQ317723.1
JQ317722.1
JQ317721.1
JQ317720.1
JQ317719.1
JQ317718.1
JQ317717.1
JQ317716.1
JQ317715.1
JQ317714.1
JQ317713.1
JQ317712.1
JQ317711.1
JQ317710.1
JN692493.1
JN851131.1
JN851130.1
JN851129.1
JN851128.1
JN851127.1
JN851126.1
JN851125.1
JN851124.1
JN851123.1
JN851122.1
JN851121.1
JN851120.1
JN851119.1
JN851118.1
JN851117.1
JN851116.1
JN851115.1
JN851114.1
JN851113.1
JQ065957.1
JQ065956.1
JQ065955.1
JQ065954.1
JQ065953.1
JQ065952.1
JQ065951.1
JQ065950.1
JQ065949.1
JQ065948.1
JQ065947.1
JQ065946.1
JQ065945.1
JQ065944.1
JQ065943.1
JQ065942.1
JQ065941.1
JQ065940.1
JQ065939.1
JQ065938.1
JQ065937.1
JQ065936.1
JQ065935.1
JQ065934.1
JQ065933.1
JQ065932.1
JQ065931.1
JQ065930.1
JQ065929.1
JQ065928.1
JQ065927.1
JQ065926.1
JQ065925.1
JQ065924.1
JQ065923.1
JQ065922.1
JQ065921.1
JQ065920.1
JQ065919.1
JQ065918.1
JQ065917.1
JQ065916.1
JQ065915.1
JQ065914.1
JQ065913.1
JQ065912.1
JQ065911.1
JQ065910.1
JQ065909.1
JQ065908.1
JQ065907.1
JQ065906.1
JQ065905.1
JQ065904.1
JQ065903.1
JQ065902.1
JQ065901.1
JQ065900.1
JQ065899.1
DQ523236.1
DQ523235.1
DQ523234.1
DQ523233.1
DQ523232.1
DQ523231.1
DQ523230.1
U34952.1
U34951.1
U34950.1
U34949.1
U34948.1
U34947.1
U34946.1
U34945.1
U34944.1
U34943.1
U34942.1
U34941.1
U34940.1
U34939.1
U34938.1
U34937.1
U34936.1
U34935.1
U34934.1
U34933.1
U31952.1
U31951.1
U31950.1
U31949.1
JN848500.1
JN848499.1
JN848498.1
JN848497.1
JN848496.1
JN092553.1
JN712226.1
JN712225.1
JF274231.1
JF274230.1
JF274229.1
JF274228.1
JF274227.1
JF274226.1
JF274225.1
JF274224.1
JF274223.1
JF274222.1
JF274221.1
JF274220.1
JF274219.1
JF274218.1
JF274217.1
JF274216.1
JF274215.1
JF274214.1
JF274213.1
JF274212.1
JF274211.1
JF274210.1
JF274209.1
JF274208.1
JF274207.1
JF274206.1
JN638335.1
JN638334.1
JN638333.1
JN638332.1
JN638331.1
JN638330.1
JN638329.1
JN638328.1
JN638327.1
JN638326.1
JN638325.1
JN638324.1
JN638323.1
JN638322.1
JN086992.1
JN086991.1
JN086990.1
JF937550.1
JF937549.1
HM626130.1
HM626129.1
HM626128.1
HM626127.1
HM626126.1
HM626125.1
HM626124.1
HM626123.1
HM626122.1
HM626121.1
HM626120.1
HM626119.1
JF260983.1
FR874940.1
HV331867.1
HV331866.1
HV331865.1
HV331864.1
HV331863.1
HV331861.1
JF261696.1
HE565699.1
HQ379626.1
HQ379625.1
FR822184.1
FR822183.1
FR666920.1
GU371925.1
GU371924.1
GU371923.1
GU371922.1
GU371921.1
GU371920.1
GU371919.1
GU371918.1
GU371917.1
GU371916.1
GU371915.1
GU371914.1
GU371913.1
FR666928.1
FR666927.1
FR666926.1
FR666925.1
FR666924.1
FR666923.1
FR666922.1
FR666921.1
FN825674.1
AB543626.1
AB543625.1
GU370053.1
GU370052.1
GU370050.1
DM374883.1
DM374882.1
DM374881.1
DM374880.1
DM374873.1
FJ966089.1
FJ966087.1
FM986674.1
FM986673.1
FM986672.1
FM986671.1
FM986670.1
FM986669.1
FM986668.1
FM986667.1
FM986666.1
FM986665.1
FM986664.1
FM986663.1
FM986662.1
FM986661.1
FM986660.1
FM986659.1
FM986658.1
FM986657.1
FM986656.1
FM986655.1
FM986654.1
FM246473.1
FM246472.1
FM246471.1
FM246470.1
FM246469.1
FM246468.1
FM246467.1
FM246466.1
FM213456.1
FJ436688.1
FJ436687.1
FJ436686.1
FJ436685.1
AM889215.1
AM889214.1
AM889213.1
AM889212.1
AM889209.1
AM889208.1
AM889207.1
AM889206.1
AM889205.1
AM748755.1
AM748754.1
AM748753.1
AM748752.1
AM748751.1
AM748750.1
AM748749.1
AM748748.1
AM748747.1
AM748746.1
AM748745.1
AM748744.1
AM748743.1
AM748174.1
AM748173.1
AM748172.1
AM748171.1
AM748170.1
AM748169.1
AM748168.1
AM748167.1
AM748166.1
AM748165.1
AM748164.1
AM748163.1
AM748162.1
AM748161.1
AM748160.1
AM748159.1
AM748158.1
AM748157.1
AM748156.1
AM748155.1
AM748154.1
AM748153.1
AM748152.1
AM748151.1
AM748150.1
AM748149.1
AM748148.1
AM748147.1
AM748146.1
AM748145.1
AM748144.1
AM748143.1
AM748142.1
AM748141.1
AM748140.1
AM748139.1
AM748138.1
AM748137.1
AM748136.1
AM748135.1
AM748134.1
AM748133.1
AM748132.1
AM748131.1
AM748130.1
AM748129.1
AM748128.1
AM748127.1
AM748126.1
AM748125.1
AM748124.1
AM748123.1
AM748122.1
AM748121.1
AM748120.1
AM748119.1
AM748118.1
AM748117.1
AM748116.1
AM748115.1
AM748114.1
AM748113.1
AM748112.1
AM748111.1
AM748110.1
AM748109.1
AM748108.1
AM748107.1
AM748106.1
AM747266.1
AM747265.1
AM747264.1
AM747263.1
AM747262.1
AM747261.1
AM747260.1
AM747259.1
AM747258.1
AM747257.1
AM747256.1
AM747255.1
AM746232.1
AM746231.1
AM746230.1
AM746229.1
AM746228.1
AM746227.1
AM746226.1
AM746225.1
AM746224.1
AM746223.1
AM746222.1
AM746221.1
AM746220.1
AM746219.1
AM746218.1
AM746217.1
AM746216.1
AM746215.1
AM746214.1
AM746213.1
AM746212.1
AM889211.1
AM889210.1
DD219703.1
DD219702.1
DD219701.1
DD219700.1
DD219693.1
X05378.1
X05377.1
X05375.1
AJ428560.1
AJ428559.1
AJ428558.1
AJ428557.1
AJ428556.1
AJ438941.1
Y19176.2
Y19175.1
Y19174.1
Y19173.1
Y19172.1
Y19171.1
AJ574886.1
AJ574760.1
AJ563356.1
AJ563355.1
X05376.1
Z74048.1
Z74047.1
KX926490.1
KX926489.1
KX926488.1
KX926487.1
KX926486.1
KX926485.1
KX926484.1
KX926483.1
KX926482.1
KX926481.1
KX926480.1
KX926479.1
KX926478.1
KX926477.1
KX926476.1
KX926475.1
KX926474.1
KX926473.1
KX926472.1
KX926471.1
KX926470.1
KX926469.1
KX926468.1
KX926467.1
KX926466.1
KX926465.1
KX926464.1
KY911982.1
KY911981.1
KY911980.1
KY911979.1
KY911978.1
KY911977.1
KY911976.1
KY977459.1
KY977458.1
KY977457.1
KY977456.1
KY977455.1
MF491510.1
MF491509.1
KY977454.1
KT716078.1
KT716077.1
KT716076.1
KY858713.1
KY283853.1
KY283852.1
KY283851.1
KY283850.1
KY283849.1
KY369951.1
KY369950.1
KY369949.1
AB873105.1
AB873104.1
AB693936.1
LN999962.2
LN999961.2
LN999960.2
LN999959.2
LN999958.2
LN999957.2
LN999956.2
LN999955.2
LN999954.2
LN999953.2
LN999952.2
LN999951.2
LN999950.2
LN879499.2
LN879498.2
LN879497.2
LN870428.2
LN870427.2
LN870426.2
LN870425.2
LN870424.2
LN870423.2
KY315519.1
KY315518.1
KY315517.1
KY315516.1
KY315515.1
KY315514.1
KY315513.1
KY315512.1
KY315511.1
KY315510.1
KY315509.1
EU303192.1
EU303191.1
EU303190.1
EU074033.1
EU074032.1
EU074031.1
EU073984.1
EU073983.1
EU073982.1
EU073981.1
EU073980.1
EU073979.1
JQ710659.2
KX721482.1
KX721481.1
KX721480.1
KX721479.1
KX721478.1
KX721477.1
KX721476.1
JQ710658.1
JQ710657.1
KX544823.1
KX544822.1
KX544821.1
KX544820.1
KT445963.1
KT445962.1
KT445961.1
KT445960.1
KT445959.1
KT445958.1
KT445957.1
KT445956.1
KT445955.1
KU577449.1
KU577448.1
KU577447.1
KU577446.1
KU577445.1
JN122281.1
JN122280.1
HQ696614.1
HQ696613.1
HQ696612.1
HQ223036.1
HQ026762.1
HQ026761.1
HQ026760.1
HM043710.1
HM043709.1
GU189387.1
KU550371.1
KU550370.1
KU550369.1
KU550368.1
KU550367.1
KU550366.1
KU550365.1
KU550364.1
KU550363.1
KU550362.1
KU550361.1
KU550360.1
KU550359.1
KU550358.1
KU550357.1
KU550356.1
KU550355.1
KU550354.1
KU550353.1
KU550352.1
KU550351.1
KU550350.1
KU550349.1
KU550348.1
KU550347.1
KU550346.1
KU550345.1
KU550344.1
KU550343.1
KU550342.1
KU550341.1
KU550340.1
KU550339.1
KU550338.1
KU550337.1
KU550336.1
KU550335.1
KU550334.1
KU550333.1
KU550332.1
KU550331.1
KU550330.1
KU351383.1
KU351382.1
KU351381.1
KU351380.1
KU351379.1
KU351378.1
KU351377.1
KU351376.1
KU351375.1
KU351374.1
KU351373.1
KU351372.1
KU351330.1
KU351329.1
KU351328.1
KU351327.1
KU351326.1
KU351325.1
KU351324.1
KU351323.1
KU351322.1
KU351321.1
KU351320.1
KU351319.1
KU351318.1
KU351317.1
KU351316.1
KU351315.1
KU351314.1
KU351313.1
KP638387.1
KP638386.1
KP638385.1
KP638384.1
KP638383.1
KP638382.1
KP638381.1
KP638380.1
KP638379.1
KP638378.1
KP638377.1
KP638376.1
KP638375.1
KP638374.1
KP638373.1
KP638372.1
KP638371.1
KP638370.1
KP638369.1
KP638368.1
KP638367.1
KP638366.1
KP638365.1
KP638364.1
KP638363.1
KP638362.1
KP638361.1
KP638360.1
KP638359.1
KP638358.1
KP638357.1
KP638356.1
KP638355.1
KX031992.1
KP694225.1
KP694224.1
KP694223.1
KP694222.1
KM031082.1
KM031081.1
KM031080.1
KM031079.1
KT453244.1
KT453243.1
KT453242.1
KT453241.1
KT453240.1
KT453239.1
KT453238.1
KT453237.1
KT453236.1
KT453235.1
KT453234.1
KT453233.1
KT453232.1
KT453231.1
KT453230.1
KT453229.1
KT453228.1
KT453227.1
KT453226.1
KT453225.1
KT453224.1
KT180266.1
KT180265.1
KT180264.1
KT180263.1
KT180262.1
KT180261.1
KT180260.1
KT180259.1
KT180258.1
KT180257.1
KT180256.1
KT180255.1
KT180254.1
KT180253.1
KT180252.1
KT180251.1
KT180250.1
KT180249.1
KT180248.1
KT180247.1
KT180246.1
KT180245.1
KT180244.1
KT180243.1
KT180242.1
KT180241.1
KT180240.1
KT180239.1
KT180238.1
KT180237.1
KT180236.1
KT180235.1
KT180234.1
KT180233.1
KT180232.1
KT180231.1
KM226348.1
KM226347.1
KM226346.1
KM226345.1
KM226344.1
KM217155.1
KM217154.1
KM217153.1
KM217152.1
KM217151.1
KM217150.1
KM217149.1
KM217148.1
KM217147.1
KM217146.1
KM217145.1
KM217144.1
KM217143.1
KM217142.1
KM217141.1
KM217140.1
KM217139.1
KM217138.1
KM217137.1
KM217136.1
KM217159.1
KM217135.1
KM217134.1
KM217133.1
KM217132.1
KP757180.1
KP757179.1
KP757178.1
KP757177.1
KP757176.1
KP757175.1
KP757174.1
KP757173.1
KP757172.1
KP757171.1
KP757170.1
KP757169.1
KP757168.1
KP757167.1
KP757166.1
KP757165.1
KP757164.1
KP757163.1
KP757162.1
KP757161.1
KP757160.1
KP757159.1
KP757158.1
KP757157.1
KP757156.1
KP757155.1
KP757154.1
KP757153.1
KP757152.1
KP757151.1
KP757150.1
KP757149.1
KP757148.1
KP757147.1
KP757146.1
KP757145.1
KP757144.1
KP757143.1
KP757142.1
KP757141.1
KP757140.1
KP757139.1
KP757138.1
KP757137.1
KP757136.1
KP757135.1
KP757134.1
KP757133.1
KP757132.1
KP757131.1
KP757130.1
KR779790.1
KR779789.1
KR779788.1
KR779787.1
KR779785.1
KR779784.1
KP685236.1
KP685235.1
KP685234.1
KP685233.1
KP793080.1
KP793079.1
KP793078.1
KP793077.1
KJ194042.1
KJ194041.1
KJ194040.1
KJ194039.1
KJ188199.1
KP012549.1
KP012548.1
KP012547.1
KP012545.1
KP012544.1
KF809753.1
KF809752.1
KF809751.1
KF809750.1
KF809762.1
KF809761.1
KF809760.1
KF809759.1
KF809758.1
KF809757.1
KF809756.1
KF809755.1
KF809754.1
KF444922.1
KF444921.1
KF444920.1
KF444919.1
KF444918.1
KF444917.1
KF444916.1
KF444915.1
KF444914.1
KF444913.1
KF444912.1
KF444911.1
KF444910.1
KF444909.1
KF444908.1
KM359167.1
KM242117.1
KM242116.1
KM242113.1
KM004022.1
KM004021.1
KM004020.1
KM004019.1
KM004018.1
KM004017.1
KM004016.1
KM004015.1
KM004014.1
KM004013.1
KM004012.1
KM004011.1
KM004010.1
KM004009.1
KM004008.1
KM004007.1
KM004006.1
KM004005.1
KM004004.1
KM004003.1
KM004002.1
KM004001.1
KM004000.1
KM003999.1
KM003998.1
KM003997.1
KM003996.1
KM003995.1
KM003994.1
KM003993.1
KM003992.1
KM003991.1
KM003990.1
KM003989.1
KM003988.1
KM003987.1
KM003986.1
KM003985.1
KM003984.1
KM003983.1
KM003982.1
KM003981.1
KM003980.1
KM003979.1
KM003978.1
KM003977.1
KM003976.1
KM003975.1
KM003974.1
KM003973.1
KM003972.1
KM003971.1
KM003970.1
KM003969.1
KM003968.1
KM003967.1
KM003966.1
KM003965.1
KM003964.1
KM003963.1
KM003962.1
KM003961.1
KM003960.1
KM003959.1
KM003958.1
KM003957.1
KM003956.1
KM003955.1
KM003954.1
KM003953.1
KM003952.1
KM003951.1
KM003950.1
KM003949.1
KM003948.1
KM003947.1
KM003946.1
KM003945.1
KM003944.1
KM042094.1
KJ954284.1
KJ807798.1
KJ807797.1
KJ807796.1
KJ807795.1
JX051814.1
JX051813.1
JX051812.1
JX051811.1
JX051810.1
JX051809.1
JX051808.1
JX051807.1
JX051806.1
JX051805.1
JX051804.1
JX051803.1
JX051802.1
JX051801.1
JX051800.1
JX051799.1
JX051798.1
JX051797.1
JX051796.1
JX051795.1
JX051794.1
JX051793.1
JX051792.1
JX051791.1
JX051790.1
JX051789.1
JX051788.1
JX051787.1
JX051786.1
JX051785.1
JX051784.1
JX051783.1
JX051782.1
JX051781.1
JX051780.1
JX051779.1
JX051778.1
JX051777.1
JX051776.1
JX051775.1
JX051774.1
JX051773.1
JX051772.1
JX051771.1
JX051770.1
JX051769.1
JX051768.1
JX051767.1
JX051766.1
JX051765.1
KJ611228.1
KF060920.1
KF060919.1
KF060918.1
KF060917.1
KF060916.1
KF060915.1
KF060914.1
KF060913.1
KF199865.1
KF719187.1
KF672792.1
KF672791.1
KF672790.1
KF672789.1
KF672788.1
KF672787.1
KF672786.1
KF672785.1
KF672784.1
KF672783.1
KF672782.1
KF672781.1
KF672780.1
KF672779.1
KF672778.1
KF672777.1
KF672776.1
KF672775.1
KF672774.1
KF672773.1
KF672772.1
KF672771.1
KF672770.1
KF672769.1
KF672768.1
KF672767.1
KF672766.1
KF672765.1
KF672764.1
KF672763.1
KF672762.1
KF672761.1
KF672760.1
KF672759.1
KF288930.1
KF186663.1
KF006358.1
KF006356.1
KF006355.1
KF006354.1
KF006353.1
KF006357.1
KF006352.1
KF006351.1
KF479405.1
KF053046.1
KF053045.1
KF053044.1
KF053043.1
KF053042.1
KF053041.1
KF053040.1
KF053039.1
KF268444.1
KF268443.1
KF268442.1
KF268441.1
KF268440.1
KF268439.1
KF268438.1
KF268437.1
KF268436.1
KF268435.1
KF268434.1
KF268433.1
KF268432.1
KC788502.1
KC788501.1
KC788500.1
KC788499.1
KC006944.1
KC006943.1
KC006942.1
KC006941.1
KC006940.1
KC006939.1
KC006938.1
KC006937.1
KC006936.1
KC006935.1
KC006934.1
KC006933.1
KC847996.1
KC847995.1
KC847994.1
KC847993.1
KC847992.1
KC847991.1
HE994136.1
HQ012538.1
HQ012537.1
HQ012536.1
HQ012535.1
HQ012534.1
HQ012533.1
HQ012532.1
HQ012531.1
HQ012530.1
HQ012529.1
HQ012528.1
HQ012527.1
HQ012526.1
HQ012525.1
HQ012524.1
HQ012523.1
HQ012522.1
HQ012521.1
HQ012520.1
HQ012519.1
HQ012518.1
HQ012517.1
HQ012516.1
HQ012515.1
HQ012514.1
HQ012513.1
HQ012512.1
HQ012511.1
HQ012510.1
HQ012509.1
HQ012508.1
HQ026763.1
JX878504.1
JX843460.1
JX843459.1
JX567951.1
JX567950.1
JX298575.1
JX298574.1
JX298573.1
JX298572.1
JX298571.1
JX298570.1
JX298569.1
JX298568.1
JX298567.1
JQ950329.1
JQ950328.1
JN202586.1
JN202585.1
JN202584.1
JN202583.1
JN202582.1
JN202581.1
JN202580.1
JN202579.1
JN202578.1
JN202577.1
JN202576.1
JN202575.1
JQ896297.1
JQ896296.1
JQ896295.1
JQ896294.1
JQ896293.1
JQ339723.1
JQ015185.1
JQ015184.1
JN982362.1
JN713897.1
JN380907.1
JN380906.1
JN380905.1
JN380904.1
JN380903.1
JN380902.1
JN380901.1
JN380900.1
JN380899.1
JN380898.1
JN383346.1
JN383345.1
JN383344.1
HV331862.1
HQ379627.1
FJ532474.1
FJ532473.1
FJ532472.1
FJ532471.1
FJ532470.1
DM460997.1
DM460996.1
DM460995.1
DM460994.1
DM460993.1
DM460992.1
DM460991.1
DM460985.1
DM374889.1
DM374888.1
DM374887.1
DM374886.1
DM165458.1
AJ318528.1
BD443533.1
DD219709.1
DD219708.1
DD219707.1
DD219706.1
X76219.1
AJ421524.1
AJ320521.1
AJ131289.1
AJ131288.1
X70952.1
KF855114.1
JX292266.1
JX292267.1
JX292265.1
JX292264.1
AB779692.1
GU324240.1
X17340.1
X17339.1
X17338.1
LQ049858.1
HZ099480.1
HZ099479.1
KJ418180.1
JB746386.1
JB746385.1
JB746384.1
JB746383.1
JB746382.1
JB746381.1
JB746380.1
JB746379.1
JB746378.1
JB420602.1
JB420601.1
JB420600.1
JB420599.1
JB420598.1
JB420597.1
JB420596.1
JB420595.1
JB420594.1
JB420593.1
JB420592.1
JB420591.1
JB365783.1
JX080288.1
HI660318.1
HI660317.1
HI660316.1
HI660315.1
HI660314.1
HI660307.1
HH834138.1
HH834137.1
HH834136.1
HH834135.1
HH834134.1
HH834133.1
HH834132.1
HH834131.1
HC059521.1
HC059519.1
HC059517.1
HC059513.1
GM991906.1
GM009369.1
GM009368.1
GM009367.1
GM009366.1
GM009365.1
GM009364.1
GM009363.1
GM009362.1
GM009361.1
GM009360.1
GM009359.1
GM009358.1
DL180618.1
DJ359534.1
DJ359533.1
DI133766.1
DI128958.1
DI128400.1
DD165114.1
DD165113.1
DD165112.1
CS027001.1
CS026999.1
MS636492.1
MS636490.1
MS636488.1
MS636484.1
AY906853.1
AY906852.1
AY906851.1
AY906850.1
AY906849.1
AY906848.1
AY906847.1
AY906846.1
AY906845.1
AY906844.1
AY906843.1
AY906842.1
AY906841.1
AY906840.1
AY906839.1
AY906838.1
AY906837.1
AY906836.1
AY906835.1
KP702205.1
KP702204.1
KM212967.1
KM212966.1
KM212965.1
KM212964.1
KM212963.1
KM212961.1
KF922342.1
KF922341.1
KF922340.1
KF922339.1
KF922338.1
KF922337.1
KF922336.1
KF922335.1
KF922334.1
KF922333.1
JC308860.1
JC308858.1
JC308856.1
JC308854.1
HM067743.1
HC061637.1
HC061635.1
HC061633.1
HC061629.1
HC058383.1
HC058381.1
HC058379.1
HC058375.1
HC057493.1
HC057491.1
HC057489.1
HC057485.1
CS725113.1
CS725111.1
CS725109.1
CS725107.1
CS668073.1
CS668071.1
CS668069.1
CS668067.1
CS585612.1
CS585608.1
CS538875.1
CS538873.1
CS538871.1
CS538869.1
CS538867.1
CS538865.1
CS538863.1
CS538861.1
CS538859.1
X69396.1
X69395.1
CQ874250.1
CQ874249.1
KX097987.1
KX097985.1
KX097984.1
KX097983.1
KX097981.1
KY131442.1
KY131441.1
KY131440.1
KY131439.1
KY131438.1
KY131437.1
KP721282.1
LF708866.1
LF708865.1
LF708864.1
KX018739.1
KX018738.1
KX018737.1
KX018736.1
KX018735.1
KX018734.1
KX018733.1
KX018732.1
KX018731.1
KX018730.1
KX018729.1
KX018728.1
KX018727.1
KX018726.1
KX018725.1
KX018724.1
KX018723.1
KX018722.1
KX018721.1
LF621697.1
LF621696.1
LF621695.1
LF621694.1
KX364712.1
EU394703.1
EU181432.1
EU181431.1
GQ281267.1
FJ799717.1
FJ799716.1
FJ799715.1
FJ799714.1
HZ784939.1
HZ784938.1
HZ784937.1
HZ784934.1
HZ784933.1
HZ784932.1
HZ783583.1
HZ783582.1
KM229742.1
KU232301.1
KU232300.1
KU232299.1
KU232298.1
KU232297.1
KU232296.1
KU232295.1
KU232294.1
KU232293.1
KU232292.1
KU232291.1
KU232290.1
KU232289.1
KU232288.1
LG000941.1
LG000940.1
LG018111.1
LG018110.1
LG018109.1
LG018108.1
KT160242.1
HW663203.1
HW663202.1
DI481942.1
HW940524.1
HW828871.1
HW828870.1
HW828869.1
HW822065.1
HW822064.1
HW822063.1
HW822062.1
DI450450.1
DI450449.1
DI450448.1
DI450447.1
KM203336.1
KM203335.1
KM203334.1
KM203333.1
KM203332.1
KM203331.1
KM203330.1
KM203329.1
KM203328.1
KM203327.1
KM203326.1
KM203325.1
KM203324.1
KM203323.1
KM203322.1
KM203321.1
KM203320.1
KM203319.1
KM203318.1
KM203317.1
KM203316.1
KM203315.1
KM203314.1
KM203313.1
KM203312.1
KM203311.1
KM203310.1
KM203309.1
KM203308.1
KM203307.1
KM203306.1
KM203305.1
KM203304.1
KM203303.1
KM203302.1
KM203301.1
KM203300.1
KM203299.1
KM203298.1
KM203297.1
KM203296.1
KM203295.1
KM203294.1
KM203293.1
KM203292.1
KM203291.1
KM203290.1
KM203289.1
KM203288.1
KM203287.1
KM203286.1
KM203285.1
KM203284.1
KM203283.1
KM203282.1
KM203281.1
KM203280.1
KM203279.1
KM203278.1
KM203277.1
KM203276.1
KM203275.1
KM203274.1
KM203273.1
KM203272.1
KM203271.1
KM203270.1
KM203269.1
KM203268.1
KM203267.1
KM203266.1
KM203265.1
KM203264.1
KM203263.1
KM203262.1
KM203261.1
KM203260.1
KM203259.1
KM203258.1
KM203257.1
KM203256.1
KM203255.1
KM203254.1
KM203253.1
KM203252.1
KM203251.1
KM203250.1
KM203249.1
KM203248.1
KM203247.1
KM203246.1
KM203245.1
KM203244.1
KM203243.1
KM203242.1
KM203241.1
KM203240.1
KM203239.1
KM203238.1
KM203237.1
KM203236.1
KM203235.1
KM203234.1
KM203233.1
KM203232.1
KM203231.1
KM203230.1
KM203229.1
KM203228.1
KM203227.1
KM203226.1
KM203225.1
KM203224.1
KM203223.1
KM203222.1
KM203221.1
KM203220.1
KM203219.1
KM203218.1
KM203217.1
KM203216.1
KM203215.1
KM203214.1
KM203213.1
KM203212.1
KM203211.1
KM203210.1
KM203209.1
KM203208.1
KM203207.1
KM203206.1
KM203205.1
KM203204.1
KM203203.1
KM203202.1
KM203201.1
KM203200.1
KM203199.1
KM203198.1
KM203197.1
KM203196.1
KM203195.1
KM203194.1
KM203193.1
KM203192.1
KM203191.1
KM203190.1
KM203189.1
KM203188.1
KM203187.1
KM203186.1
KM203185.1
KM203184.1
KM203183.1
KM203182.1
KM203181.1
KM203180.1
KM203179.1
KM203178.1
KM203177.1
KM203176.1
KM203175.1
KM203174.1
KM203173.1
KM203172.1
KM203171.1
KM203170.1
KM203169.1
KM203168.1
KM203167.1
KM203166.1
KM203165.1
KM203164.1
KM203163.1
KM203162.1
KM203161.1
KM203160.1
KM203159.1
KM203158.1
KM203157.1
KM203156.1
KM203155.1
KM203154.1
KM203153.1
KM203152.1
KM203151.1
KM203150.1
KM203149.1
KM203148.1
KM203147.1
KM203146.1
KM203145.1
KM203144.1
KM203143.1
KM203142.1
KM203141.1
KM203140.1
JA780229.1
JA780227.1
KP057226.1
JC286012.1
JC286008.1
JC286004.1
JC286000.1
JB420590.1
JB420589.1
JB420588.1
JB420587.1
JB420586.1
AB678695.1
AB678694.1
AB678693.1
AB678692.1
AB678691.1
AB678690.1
AB678689.1
AB678688.1
AB678687.1
AB678686.1
AB678685.1
AB678684.1
AB678683.1
AB678682.1
AB678681.1
AB678680.1
AB678679.1
AB678678.1
AB678677.1
JQ723012.1
HM067744.1
EF081023.1
EF081022.1
EF081021.1
EF081020.1
EF081019.1
EF081018.1
HV311336.1
HV311335.1
JA170835.1
JA170834.1
JA170833.1
JA170832.1
JA170831.1
JA170830.1
JA170806.1
JA170797.1
GX475445.1
GX475442.1
GX475441.1
GX475438.1
GX475437.1
GX475436.1
GX475435.1
HI660306.1
HI660305.1
HI660304.1
HI660303.1
HC070486.1
HC070483.1
HC070480.1
HC070477.1
GM009357.1
GM009356.1
GM009355.1
GM009354.1
GM009353.1
CS673245.1
CS673237.1
CS585620.1
CS585617.1
CS585615.1
CS585609.1
X65241.1
X65242.1
X65240.1
X65239.1
BD279826.1
X57468.1
X57469.1
CQ874693.1
AX552587.1
AX465641.1
AX465620.1
AX465618.1
AX465615.1
A91816.1
A91814.1
A91810.1
X69191.1
KH920437.1
KH920436.1
KH920435.1
KH920434.1
KH920433.1
KH920432.1
KH920431.1
KH920430.1
KH920429.1
KH920428.1
KH920427.1
KY421925.1
NM_001358381.1
MF407264.1
KH522807.1
KH522806.1
KH522805.1
KH522804.1
KH522803.1
KH522799.1
KH522796.1
KH522795.1
KH522794.1
KH522790.1
KH522787.1
KH522786.1
KH522785.1
KH522778.1
KH522777.1
KH522776.1
KH522769.1
KH522768.1
KH522767.1
KY053844.1
KY053843.1
KY053842.1
KY053841.1
KY053840.1
NM_182673.2
NM_001109377.1
LC227602.1
LC227601.1
LC227600.1
LC227599.1
LC227598.1
LC227597.1
LC227596.1
LC227595.1
LC227594.1
LC227593.1
LC227592.1
LC227591.1
LC227590.1
LC227589.1
LC227588.1
LC227587.1
LC227586.1
LC227585.1
LC227584.1
LC227583.1
LC227582.1
LC227581.1
LC227580.1
LC227579.1
LC227578.1
LC227577.1
LC227576.1
LC227575.1
LC227574.1
LC227573.1
LC227572.1
LC227571.1
LC227570.1
LC227569.1
LC227567.1
LC227566.1
LC227565.1
LC227564.1
LC227560.1
LC227559.1
KY771103.1
KY817586.1
KY817585.1
KY817584.1
KY817583.1
KY817582.1
KY817581.1
KY817580.1
KY817579.1
KY817578.1
KY817577.1
KY817576.1
KY817575.1
KY817574.1
KY817573.1
KY817572.1
KY817571.1
KY817570.1
KY817569.1
KY817568.1
KY817567.1
KY817566.1
KY817565.1
KY817564.1
KY817563.1
KY817562.1
KY817561.1
KY817560.1
KY817559.1
KY817558.1
KY817557.1
KY817556.1
KY817555.1
KY817554.1
KY817553.1
KY817552.1
KY817551.1
KY817550.1
KY817549.1
KY817548.1
KY817547.1
KY817546.1
KY817545.1
KY817544.1
KY817543.1
KY817542.1
KY817541.1
KY817540.1
KY817539.1
KY817538.1
KY817537.1
KY817536.1
KY817535.1
KY817534.1
KY817533.1
KY817532.1
KY817531.1
KY817530.1
KY817529.1
KY817528.1
KY817527.1
KY817526.1
KY817525.1
KY817524.1
KY817523.1
MS886882.1
MS886881.1
MS886880.1
MS886879.1
MS886878.1
MS886466.1
MS886465.1
MS886464.1
MS886463.1
MS886462.1
KH181765.1
KH181764.1
KH181763.1
KH181762.1
KH181761.1
KH181760.1
KH181759.1
KH181758.1
KH181757.1
KH181756.1
KH181753.1
KH181752.1
KH181751.1
KH181750.1
KH181749.1
KH181748.1
KH181747.1
KH181746.1
KH181744.1
KH181743.1
KH181742.1
KH181741.1
KH181740.1
KH181739.1
KH181737.1
KH181736.1
KH181735.1
KH181728.1
KH181727.1
KH181725.1
KH181721.1
KH181720.1
KH181719.1
KH181718.1
KH181717.1
KH181714.1
KH181713.1
KH181712.1
KH181711.1
KX838511.1
KX838510.1
KX838509.1
KY586251.1
KY586250.1
KY586249.1
KY586248.1
KY586247.1
KY586246.1
KY586245.1
KY586244.1
KY670646.1
KY670645.1
KY670644.1
KY670643.1
KY670642.1
KY670641.1
KY670640.1
KY670639.1
KY670638.1
KY670637.1
JQ307421.1
JQ307420.1
KX296740.1
KX296739.1
KX296738.1
KX296737.1
KX296736.1
KX296735.1
HL898239.1
HL898238.1
HL862079.1
HL862078.1
HL862077.1
HL862076.1
HL862075.1
HL862074.1
HL862073.1
HL862072.1
HL862071.1
HL862070.1
HL862069.1
HL862068.1
HL862067.1
HL862066.1
HL862065.1
HL862064.1
HL862063.1
HL862062.1
HL862061.1
KY319167.1
KY319166.1
KY319165.1
KY319164.1
KY319163.1
KY319162.1
KY319161.1
KY319160.1
KY319159.1
KY319158.1
KY319157.1
KY319156.1
KY319155.1
KY319154.1
KY319153.1
KY319152.1
KY319151.1
KY319150.1
KY319149.1
KY319148.1
KY319147.1
KY319146.1
KY319145.1
KY319144.1
LF708863.1
KX858708.1
KX858707.1
KX858706.1
KX858705.1
KX858704.1
KX858703.1
KX858702.1
KX858701.1
KX858700.1
KX858699.1
KX858698.1
KX858697.1
KX858696.1
KX858695.1
KX858694.1
KX858693.1
KX858692.1
KX858691.1
KX858690.1
KX858689.1
KX858688.1
KX858687.1
KX858686.1
KX858685.1
KX858684.1
KX858683.1
KX858682.1
KX858681.1
KX858680.1
KX858679.1
KX858678.1
KX858677.1
KX858676.1
KX858675.1
KX858674.1
KX858673.1
LQ285093.1
LQ285092.1
LQ285091.1
LQ285090.1
LQ285089.1
LQ283663.1
LQ283662.1
LQ283661.1
LQ283660.1
KX394443.1
KX394442.1
KX394441.1
KX394440.1
KX394439.1
KX394438.1
KX394437.1
KX394436.1
KX394435.1
KX394434.1
KX394433.1
KX394432.1
KX394431.1
KX394430.1
KX394429.1
KX394428.1
KX394427.1
KX394426.1
KX394425.1
KX394424.1
KX394423.1
KX394422.1
KX394421.1
LC147064.1
LC147063.1
LC147062.1
KU096917.1
KU096916.1
KU096915.1
KU096914.1
KU096913.1
KU096912.1
KU096911.1
KU096910.1
KU096909.1
KU096908.1
KU096907.1
KU096906.1
KU096905.1
KU096904.1
KU096903.1
KU096902.1
KU096901.1
KU096900.1
KU096899.1
KU096898.1
KU096897.1
KU096896.1
KU096895.1
KU096894.1
KU096893.1
KU096892.1
KU096891.1
KU096890.1
KU096889.1
KU096888.1
KU096887.1
KU096886.1
KU096885.1
KU096884.1
KU096883.1
KU096882.1
HL526231.1
HL526230.1
HL526229.1
HL526228.1
HL526227.1
HL526226.1
HL526225.1
HL526224.1
HL526223.1
HL526222.1
HL526219.1
HL526218.1
HL526217.1
HL526216.1
HL526215.1
HL526214.1
HL526213.1
HL526212.1
HL526210.1
HL526209.1
HL526208.1
HL526207.1
HL526206.1
HL526205.1
HL526203.1
HL526202.1
HL526201.1
HL526194.1
HL526193.1
HL526191.1
HL526187.1
HL526186.1
HL526185.1
HL526184.1
HL526183.1
HL526180.1
HL526179.1
HL526178.1
HL526177.1
KX364713.1
HL445654.1
HL445653.1
HL445652.1
HL445651.1
HL445650.1
HL445649.1
HL445648.1
HL445647.1
HL445646.1
HL445645.1
HL445644.1
HL445643.1
HL445642.1
HL445641.1
HL445640.1
HL445639.1
HL445638.1
HL445637.1
HL445636.1
HL313076.1
HL313075.1
HL313074.1
HL313073.1
HL313072.1
HL293826.1
HL293825.1
HL293824.1
HL293819.1
HL293817.1
HL293816.1
HL293815.1
HL293814.1
HL293813.1
HL293812.1
HL293811.1
HL293810.1
HL293809.1
HL293808.1
HL293807.1
HL293806.1
HL293805.1
HL293804.1
HL293803.1
HL293802.1
HL293801.1
HL293800.1
HL293799.1
HL293798.1
HL293797.1
HL293796.1
HL293795.1
HL293794.1
HL293793.1
HL293792.1
HL293791.1
HL293790.1
HL293789.1
HL293788.1
HL293787.1
HL293786.1
HL293785.1
HL293784.1
HL293783.1
HL293782.1
HL293781.1
HL293780.1
HL293779.1
HL293778.1
HL293777.1
HL293776.1
HL293775.1
HL293774.1
HL293773.1
HL293772.1
HL293758.1
HL293757.1
HL293756.1
HL293755.1
HL293754.1
HL293753.1
HL293752.1
HL293751.1
HL293750.1
HL293749.1
HL293748.1
HL293747.1
HL293746.1
HL293745.1
HL293744.1
HL293743.1
HL293742.1
HL293741.1
HL293740.1
HL293739.1
HL293738.1
HL293737.1
HL293736.1
HL293735.1
HL293734.1
HL293733.1
HL293732.1
HL293731.1
HL293730.1
HL293729.1
HL293728.1
HL293727.1
HL293726.1
HL293725.1
HL293724.1
HL293723.1
HL293722.1
HL293721.1
HL293720.1
HL293719.1
HL293718.1
HL293717.1
HL293716.1
HL293715.1
HL293714.1
HL293713.1
HL293712.1
HL293711.1
HL293710.1
HL293709.1
HL293708.1
HL293707.1
HL293706.1
HL293705.1
HL293704.1
HL293703.1
HL293702.1
HL293701.1
HL293700.1
HL293699.1
HL293698.1
HL293697.1
HL293696.1
HL293695.1
HL293694.1
HL293693.1
HL293692.1
HL293691.1
HL293690.1
HL293689.1
HL293688.1
HL293687.1
HL293686.1
HL293685.1
HL293684.1
HL293683.1
HL293682.1
HL293681.1
HL293680.1
HL293679.1
HL293678.1
HL293677.1
HL293676.1
HL293675.1
HL293674.1
HL293673.1
HL293672.1
HL293671.1
HL293670.1
HL293669.1
HL293668.1
HL293667.1
HL293666.1
HL293665.1
HL278487.1
HL278486.1
HL278484.1
HL278482.1
HL278481.1
HL278480.1
HL278479.1
EU727163.1
EU727162.1
EU727161.1
EU727160.1
EU727159.1
EU650417.1
EU650416.1
EU650415.1
EU650414.1
EU650413.1
EU650412.1
EU650411.1
EU650410.1
EU650409.1
EU650408.1
EU650407.1
EU650406.1
EU650405.1
JN132168.1
JN132167.1
JN132166.1
JN132165.1
JN132164.1
JN132163.1
JN132162.1
JN132161.1
JN132160.1
JN132159.1
JN132158.1
JN132157.1
JN132156.1
JN132155.1
JN132154.1
JN132153.1
JN132152.1
JN132151.1
JN132150.1
JN132149.1
JN132148.1
JF297648.1
JF276795.1
JF276794.1
JF276793.1
JF276792.1
JF276791.1
JF276790.1
JF276789.1
JF276788.1
JF276787.1
JF276786.1
JF276785.1
JF276784.1
JF276783.1
JF276782.1
JF276781.1
JF276780.1
JF276779.1
JF276778.1
JF276777.1
JF276776.1
JF276775.1
JF276774.1
HQ693081.1
HQ256583.1
JF815232.1
JF815231.1
JF815230.1
JF815229.1
JF815228.1
JF815227.1
JF815226.1
JF815225.1
JF815224.1
JF815223.1
JF815222.1
JF815221.1
JF815220.1
JF815219.1
JF815218.1
JF815217.1
JF815216.1
JF815215.1
JF815214.1
JF815213.1
JF815212.1
JF815211.1
DQ026284.1
AY861668.1
AY861667.1
AY861666.1
AY861665.1
AY819711.1
AF263471.1
HQ623050.1
HQ623049.1
HQ623048.1
HQ623047.1
HQ623046.1
HQ623045.1
HQ623044.1
HQ623042.1
HQ623041.1
HQ623040.1
HQ623039.1
HQ623038.1
HQ623037.1
HQ623036.1
HQ623035.1
HQ623034.1
HQ623033.1
HQ623032.1
HQ623031.1
HQ623030.1
HQ623029.1
HQ623028.1
HQ623027.1
HQ623026.1
HQ623025.1
HQ623024.1
HQ623023.1
HQ623022.1
HQ623021.1
HQ623020.1
HQ623019.1
HQ623018.1
HQ623017.1
HQ623016.1
HQ623015.1
HQ623014.1
HQ623013.1
HQ623012.1
HQ623011.1
HQ623010.1
HQ623009.1
HQ623008.1
HQ623007.1
HQ623006.1
HQ623005.1
HQ623004.1
HQ623003.1
HQ623002.1
HQ623001.1
HQ623000.1
HQ622999.1
HQ622998.1
HQ622997.1
HQ622996.1
HQ622995.1
HQ622994.1
HQ622993.1
HQ622992.1
HQ622991.1
HQ622990.1
HQ622989.1
HQ622988.1
HQ622987.1
HQ622986.1
HQ622985.1
HQ622984.1
HQ622983.1
HQ622982.1
HQ622981.1
HQ622980.1
HQ622979.1
HQ622978.1
HQ622977.1
HQ622976.1
HQ622975.1
HQ622974.1
HQ622973.1
HQ622972.1
HQ622971.1
HQ622970.1
HQ622969.1
HQ622968.1
HQ622967.1
HQ622966.1
HQ622965.1
HQ622964.1
HQ622963.1
HQ622962.1
HQ622961.1
HQ622960.1
HQ622959.1
HQ622958.1
HQ622957.1
HQ622956.1
HQ622955.1
HQ622954.1
HQ622953.1
HQ622952.1
HQ622951.1
HQ622950.1
HQ622949.1
HQ622948.1
HQ622947.1
HQ622946.1
HQ622945.1
HQ622944.1
HQ622943.1
HQ622942.1
HQ622941.1
HQ622940.1
HQ622939.1
HQ622938.1
HQ622937.1
HQ622936.1
HQ622935.1
HQ622934.1
HQ622933.1
HQ622932.1
HQ622931.1
HQ622930.1
HQ622929.1
HQ622928.1
HQ622927.1
HQ622926.1
HQ622925.1
HQ622924.1
HQ622923.1
HQ622922.1
HQ622921.1
HQ622920.1
HQ622919.1
HQ622918.1
HQ622917.1
HQ622916.1
HQ622915.1
HQ622914.1
HQ622913.1
HQ622912.1
HQ622911.1
HQ622910.1
HQ622909.1
HQ622908.1
HQ622907.1
HQ622906.1
HQ622905.1
HQ622904.1
GQ917108.1
FJ948081.1
FJ948080.1
FJ948079.1
GU073166.1
GU073165.1
GU073164.1
GU073163.1
GU073162.1
GU073161.1
GU073160.1
GU073159.1
GU073158.1
GU073157.1
GU073156.1
GU073155.1
GU073154.1
GU073153.1
GU073152.1
GU073151.1
GU073150.1
GU073149.1
GU073148.1
GU073147.1
GU073146.1
GU073145.1
GU073144.1
GU073143.1
GU073142.1
GU073141.1
GU073140.1
GU073139.1
GU073138.1
GU073137.1
GU073136.1
GU073135.1
GU073134.1
GU073133.1
GU073132.1
GU073131.1
GU073130.1
GQ129134.1
GQ129133.1
GQ129132.1
GQ129131.1
GQ129130.1
FJ493472.1
FJ493471.1
AY271256.1
AY274442.1
AY274441.1
AY274440.1
AY274439.1
AY274438.1
EF539265.1
KX227743.1
KX227742.1
KX227741.1
KX227740.1
KX227739.1
KX227738.1
KX227737.1
KX227736.1
KX227735.1
KU724100.1
KU724099.1
KU724098.1
KU724097.1
KU724096.1
KX261855.1
KX261854.1
KX261853.1
KX261852.1
KX261851.1
KU216365.1
KU216364.1
KU216363.1
KU216362.1
KU216361.1
KU216360.1
LQ049856.1
LQ049854.1
LQ049852.1
LQ049850.1
KP954632.1
KP742342.1
KP742341.1
KP710893.1
KP710892.1
KP710891.1
KP710890.1
KP710889.1
KP710888.1
KP710887.1
KP710886.1
KP710885.1
KP710884.1
KP710883.1
KP710882.1
KP276677.1
KP276676.1
KR048279.1
KR048278.1
KP869126.1
KP869125.1
KP869124.1
KP869123.1
KP869122.1
KP869121.1
KF305705.1
KF305704.1
KF305703.1
KF305702.1
KF305701.1
KF305700.1
KF305699.1
KF305698.1
KF305697.1
KF305696.1
KF305695.1
KF305694.1
KF305693.1
KF305692.1
KF305691.1
KF305690.1
KF305689.1
KF305688.1
KF305687.1
KF305686.1
KU682770.1
KU682769.1
KU682357.1
KU682356.1
HK780058.1
HK780057.1
HK780056.1
HK780055.1
HK780054.1
HK780053.1
HK780052.1
HK780051.1
HK780050.1
HK780049.1
HK780048.1
HK780047.1
HK780046.1
HK780045.1
HK780044.1
HK780043.1
HK780042.1
HK756079.1
HK756078.1
HK756072.1
HK756071.1
HK756065.1
HK756064.1
HK756058.1
HK756056.1
HK756055.1
HK756049.1
HK756048.1
HK756046.1
HK756043.1
HK756042.1
HK756039.1
HK756036.1
HK756033.1
HK756032.1
HK756029.1
HK756026.1
HK756025.1
HK756022.1
HK756019.1
HK756018.1
HK756017.1
HK756011.1
HK756010.1
HK756007.1
HK756004.1
HK756003.1
HK755997.1
HK755996.1
HK755993.1
KT313662.1
KT313661.1
KT313660.1
KT313659.1
KT313658.1
KT313657.1
KT313656.1
KT313655.1
KT313654.1
KT313653.1
KT313652.1
KT313651.1
KT313650.1
KT313649.1
KT313648.1
KT313647.1
KT313646.1
KT313645.1
KT313644.1
KT313643.1
KT313642.1
KR706561.1
KR706560.1
KR706559.1
KR706558.1
KP792625.1
KP792624.1
DI489010.1
KT962260.1
KP334275.1
KP334274.1
KP334273.1
KP334272.1
KP334271.1
KP334270.1
KP334269.1
KP334268.1
KP334267.1
KP334266.1
KP334265.1
KP334264.1
KP334263.1
KP334262.1
KP334261.1
KP334260.1
KP334259.1
KT339683.1
KT339682.1
KT339681.1
KT339680.1
KT339679.1
KT339678.1
KT339677.1
KT339676.1
KT339675.1
KT339674.1
KT339673.1
KT339672.1
KT339671.1
KT339670.1
KT339669.1
KT339668.1
KT339667.1
KT339666.1
KT339665.1
KT339664.1
KT339663.1
KT339662.1
KT339661.1
KT339660.1
KT339659.1
KT339658.1
KT339657.1
KT339656.1
KT339655.1
KT339654.1
KT339653.1
KP099610.1
KP099609.1
KP009589.2
JE988540.1
JE988539.1
JE988538.1
JE988537.1
JE988534.1
JE988533.1
JE988500.1
JE988499.1
JE988498.1
JE988497.1
JE988496.1
JE988495.1
JE988494.1
JE988493.1
JE988492.1
JE988491.1
JE988490.1
JE988489.1
JE988488.1
KP239987.1
KP239985.1
KP239984.1
KP239983.1
KP239982.1
KP239986.1
KP055786.1
KP001168.1
KP001167.1
KM586248.1
KM503141.1
HW828868.1
KR091976.1
KR091975.1
KJ699354.1
KJ438785.1
KJ438784.1
HK522711.1
HK522710.1
HK522709.1
HK522708.1
HK522707.1
HK522706.1
HK522705.1
HK522682.1
HK522673.1
HK518325.1
HK518324.1
HK518323.1
HK518322.1
HK518321.1
HK518320.1
HK518319.1
HK518318.1
HK518317.1
HK518316.1
HK518315.1
HK518314.1
KM042199.1
KM042198.1
KM042197.1
KM042196.1
KM042195.1
KM042194.1
KM042193.1
KM042192.1
KM042191.1
KM042190.1
KM042189.1
KM042188.1
KM042187.1
KM042186.1
KM042185.1
KM042184.1
KM042183.1
KM042182.1
KM042181.1
KM042180.1
KM042179.1
KP836454.1
KP836449.1
KJ489378.1
KJ476731.1
HK295296.1
HK295295.1
HK295294.1
HK295293.1
HK295292.1
HK295291.1
HK295290.1
HK295289.1
HK295288.1
HK295287.1
HK295286.1
HK188168.1
HK188167.1
HK188166.1
HK188165.1
HK188164.1
HK188163.1
HK188162.1
HK188161.1
HK188160.1
HK188159.1
HK188156.1
HK188155.1
HK188154.1
HK188153.1
HK188152.1
HK188151.1
HK188150.1
HK188149.1
HK188147.1
HK188146.1
HK188145.1
HK188144.1
HK188143.1
HK188142.1
HK188140.1
HK188139.1
HK188138.1
HK188131.1
HK188130.1
HK188128.1
HK188124.1
HK188123.1
HK188122.1
HK188121.1
HK188120.1
HK188117.1
HK188116.1
HK188115.1
HK188114.1
HK162148.1
HK162147.1
HK162146.1
HK162145.1
HK137274.1
HK137273.1
HK137272.1
HK137271.1
HK137270.1
HK137269.1
HK137268.1
HK137267.1
HK137266.1
HK137265.1
HK137264.1
HK067441.1
HK067440.1
HK067439.1
HK067438.1
HK022322.1
HJ958824.1
HJ958823.1
HJ958822.1
HJ958817.1
HJ958815.1
HJ958814.1
HJ958813.1
HJ958812.1
HJ958811.1
HJ958810.1
HJ958809.1
HJ958808.1
HJ958807.1
HJ958806.1
HJ958805.1
HJ958804.1
HJ958803.1
HJ958802.1
HJ958801.1
HJ958800.1
HJ958799.1
HJ958798.1
HJ958797.1
HJ958796.1
HJ958795.1
HJ958794.1
HJ958793.1
HJ958792.1
HJ958791.1
HJ958790.1
HJ958789.1
HJ958788.1
HJ958787.1
HJ958786.1
HJ958785.1
HJ958784.1
HJ958783.1
HJ958782.1
HJ958781.1
HJ958780.1
HJ958779.1
HJ958778.1
HJ958777.1
HJ958776.1
HJ958775.1
HJ958774.1
HJ958773.1
HJ958772.1
HJ958771.1
HJ958770.1
HJ958756.1
HJ958755.1
HJ958754.1
HJ958753.1
HJ958752.1
HJ958751.1
HJ958750.1
HJ958749.1
HJ958748.1
HJ958747.1
HJ958746.1
HJ958745.1
HJ958744.1
HJ958743.1
HJ958742.1
HJ958741.1
HJ958740.1
HJ958739.1
HJ958738.1
HJ958737.1
HJ958736.1
HJ958735.1
HJ958734.1
HJ958733.1
HJ958732.1
HJ958731.1
HJ958730.1
HJ958729.1
HJ958728.1
HJ958727.1
HJ958726.1
HJ958725.1
HJ958724.1
HJ958723.1
HJ958722.1
HJ958721.1
HJ958720.1
HJ958719.1
HJ958718.1
HJ958717.1
HJ958716.1
HJ958715.1
HJ958714.1
HJ958713.1
HJ958712.1
HJ958711.1
HJ958710.1
HJ958709.1
HJ958708.1
HJ958707.1
HJ958706.1
HJ958705.1
HJ958704.1
HJ958703.1
HJ958702.1
HJ958701.1
HJ958700.1
HJ958699.1
HJ958698.1
HJ958697.1
HJ958696.1
HJ958695.1
HJ958694.1
HJ958693.1
HJ958692.1
HJ958691.1
HJ958690.1
HJ958689.1
HJ958688.1
HJ958687.1
HJ958686.1
HJ958685.1
HJ958684.1
HJ958683.1
HJ958682.1
HJ958681.1
HJ958680.1
HJ958679.1
HJ958678.1
HJ958677.1
HJ958676.1
HJ958675.1
HJ958674.1
HJ958673.1
HJ958672.1
HJ958671.1
HJ958670.1
HJ958669.1
HJ958668.1
HJ958667.1
HJ958666.1
HJ958665.1
HJ958664.1
HJ958663.1
HJ914981.1
HJ914980.1
HJ914979.1
HJ914978.1
JC957388.1
JC957370.1
JC957369.1
JC957368.1
JC957367.1
JC957364.1
KP161917.1
KP161916.1
KP161915.1
KP161914.1
KP161913.1
KP161912.1
KP161889.1
KP161888.1
KP161905.1
KP161904.1
KP161903.1
KP161902.1
KP161901.1
KP161900.1
KP161899.1
KP161898.1
KP161885.1
KP161884.1
KP161897.1
KP161896.1
KP161895.1
KP161894.1
KP161893.1
KP161892.1
KP161891.1
KP161890.1
KP161883.1
KP161882.1
KP161881.1
KP161880.1
KP161879.1
KP161878.1
KP161911.1
KP161910.1
KP161909.1
KP161908.1
KP161907.1
KP161906.1
KP161887.1
KP161886.1
KJ873161.1
KJ873160.1
JRRC01458337.1
KF672364.1
AB908054.1
KJ677002.1
KJ677001.1
KJ677000.1
KJ676999.1
KJ676998.1
KJ676997.1
KJ676996.1
KJ676995.1
KJ676994.1
KJ676993.1
KJ879259.1
KJ879258.1
KJ879257.1
KJ879256.1
KJ879255.1
KJ879254.1
KJ879253.1
KJ879333.1
KJ713282.1
KJ682316.1
KJ739869.1
KJ742810.1
KJ742809.1
KJ742808.1
KJ742807.1
KJ742806.1
KJ742805.1
KJ742804.1
KJ742803.1
JC504745.1
JC504744.1
JC504743.1
JC504742.1
AB909019.1
KJ870987.1
KF986371.1
KF986370.1
AB846837.1
AB846836.1
AB846835.1
AB840270.1
AB840269.1
KF193089.1
KF193088.1
KF193087.1
KF193086.1
KJ439044.1
KJ439043.1
KJ184328.1
KF360809.1
KF360808.1
KF360807.1
KF360806.1
KF360805.1
KF360804.1
KF360803.1
KF360802.1
KF360801.1
KF360800.1
KF360799.1
KF360798.1
KF360797.1
KF360796.1
KF360795.1
KF360794.1
KF360793.1
KF360792.1
KF360791.1
KF360790.1
KF360789.1
KF360788.1
KF360787.1
KF360786.1
KF360785.1
KF360784.1
KF360783.1
KF360782.1
KF360781.1
KF360780.1
KF360779.1
KF360778.1
KF360777.1
KF360776.1
KF360775.1
KF360774.1
KF360773.1
KF360772.1
KF360771.1
KF360770.1
KF360769.1
KF360768.1
KF360767.1
KF360766.1
KF360765.1
KF360764.1
KF360763.1
KF360762.1
KF360761.1
KF360760.1
KF360759.1
KF360758.1
KF360757.1
KF360756.1
KF360755.1
KF360754.1
KF360753.1
KF360752.1
KF360751.1
KF360750.1
KF360749.1
KF360748.1
KF360747.1
KF360746.1
KF360745.1
KF360744.1
KF360743.1
KF360742.1
KF360741.1
KF360740.1
KF360739.1
KF360738.1
KF360737.1
KF360736.1
KF360735.1
KF360734.1
KF360733.1
KF360732.1
KF360731.1
KF360730.1
KF360729.1
KF360728.1
KF360727.1
KF360726.1
KF360725.1
KF360724.1
KF360723.1
KF360722.1
KF360721.1
KF360720.1
KF360719.1
KF360718.1
KF360717.1
KF360716.1
KF360715.1
KF360714.1
KF360713.1
KF360712.1
KF360711.1
KF360710.1
KF360709.1
KF360708.1
KF360707.1
KF360706.1
KF360705.1
KF360704.1
KF360703.1
KF360702.1
KF360701.1
KF360700.1
KF360699.1
KF360698.1
KF360697.1
KF360696.1
KF360695.1
KF360694.1
KF360693.1
KF360692.1
KF360691.1
KF360690.1
KF360689.1
KF360688.1
KF360687.1
KF360686.1
KF360685.1
KF360684.1
KF360683.1
KF360682.1
KF360681.1
KF360680.1
KF360679.1
KF360678.1
KF360677.1
KF360676.1
KF360675.1
KF360674.1
KF360673.1
KF360672.1
KF360671.1
KF360670.1
KF360669.1
KF360668.1
KF360667.1
KF360666.1
KF360665.1
KF360664.1
KF360663.1
KF360662.1
KF360661.1
KF360660.1
KF360659.1
KF360658.1
KF360657.1
KF360656.1
KF360655.1
KF360654.1
KF360653.1
KF360652.1
KF360651.1
KF360650.1
KF360649.1
KF360648.1
KF360647.1
KF360646.1
KF360645.1
KF360644.1
KF360643.1
KF360642.1
KF360641.1
KF360640.1
KF360639.1
KF360638.1
KF360637.1
KF360636.1
KF360635.1
KF360634.1
KF360633.1
KF360632.1
KF360631.1
KF360630.1
KF360629.1
KF360628.1
KF360627.1
KF360626.1
KF360625.1
KF360624.1
KF360623.1
KF360622.1
KF360621.1
KF360620.1
KF360619.1
KF360618.1
KF360617.1
KF360616.1
KF360615.1
KF360614.1
KF360613.1
KF360612.1
KF360611.1
KF360610.1
KF360609.1
KF360608.1
KF360607.1
KF360606.1
KF360605.1
KF360604.1
KF360603.1
KF360602.1
KF360601.1
KF360600.1
KF360599.1
KF360598.1
KF360597.1
KF360596.1
KF360595.1
KF360594.1
KF360593.1
KF360592.1
KF360591.1
KF360590.1
KF360589.1
KF360588.1
KF360587.1
KF360586.1
KF360585.1
KF360584.1
KF360583.1
KF360582.1
KF360581.1
KF360580.1
KF360579.1
KF360578.1
KF360577.1
KF360576.1
KF360575.1
KF360574.1
KF360573.1
KF360572.1
KF360571.1
KF360570.1
KF360569.1
KF360568.1
KF360567.1
KF360566.1
KF360565.1
KF360564.1
KF360563.1
KF360562.1
KF360561.1
KF360560.1
KF360559.1
KF360558.1
KF360557.1
KF360556.1
KF360555.1
KF360554.1
KF360553.1
KF360552.1
KF360551.1
KF360550.1
KF360549.1
KF360548.1
KF360547.1
KF360546.1
KF360545.1
KF360544.1
KF360543.1
KF360542.1
KF360541.1
KF360540.1
KF360539.1
KF360538.1
KF360537.1
KF360536.1
KF360535.1
KF360534.1
KF986372.1
KF986369.1
KF986368.1
KF986367.1
KF986366.1
KF986365.1
KF986364.1
KF986363.1
KF986360.1
KF986359.1
KF986358.1
KF986357.1
KF986356.1
KF986355.1
KF986354.1
KF986353.1
KF986352.1
KF986351.1
KF986350.1
KF986349.1
KF986348.1
KF986347.1
KF986346.1
KF986345.1
KF986344.1
KF986343.1
KF986342.1
KF986341.1
KF986340.1
KF986339.1
KF986338.1
KF986337.1
KF986336.1
KF986335.1
KF986334.1
KF909123.1
KF909122.1
JC303436.1
JC303435.1
JC303434.1
JC303433.1
KF543374.1
JN985899.1
HJ685253.1
HJ685252.1
HJ685251.1
HJ685250.1
HJ685249.1
HJ685248.1
HJ685247.1
HJ685246.1
HJ685245.1
HJ685244.1
HJ685241.1
HJ685240.1
HJ685239.1
HJ685238.1
HJ685237.1
HJ685236.1
HJ685235.1
HJ685234.1
HJ685232.1
HJ685231.1
HJ685230.1
HJ685229.1
HJ685228.1
HJ685227.1
HJ685225.1
HJ685224.1
HJ685223.1
HJ685216.1
HJ685215.1
HJ685213.1
HJ685209.1
HJ685208.1
HJ685207.1
HJ685206.1
HJ685205.1
HJ685202.1
HJ685201.1
HJ685200.1
HJ685199.1
KC890767.1
HW250531.1
HW250530.1
HW250529.1
HW250528.1
JQ920419.1
JQ920418.1
JQ920417.1
JQ920416.1
JQ920415.1
JQ920414.1
JQ920413.1
JQ920412.1
JQ920411.1
JQ920410.1
JQ920409.1
JQ920408.1
JQ920407.1
JN896687.1
JN896686.1
JN896685.1
JN896684.1
JN896683.1
JN896682.1
JN896681.1
JN896680.1
JN896679.1
JN896678.1
JN896677.1
JN896676.1
JN896675.1
JN896674.1
JN896673.1
JN896672.1
JN896671.1
JN896670.1
JN896669.1
JN896668.1
JN896667.1
JN896666.1
JN896665.1
JN896664.1
JN896663.1
JN896662.1
JN896661.1
JN896660.1
JN896659.1
JN896658.1
JN896657.1
JN896656.1
JN896655.1
JN896654.1
JN896653.1
JN896652.1
KC484965.1
KC484964.1
KC484963.1
KC484962.1
KC484961.1
KC484960.1
KC484959.1
KC484958.1
KC484957.1
KC484956.1
KC484955.1
KC484954.1
KC484953.1
KC484952.1
KC484951.1
KC484950.1
KC484949.1
KC484948.1
KC484947.1
KC484946.1
KC484945.1
KC484944.1
KC484943.1
KC484942.1
KC484941.1
KC484940.1
KC294016.1
KC294015.1
KC294014.1
KC294013.1
KC484939.1
KC484938.1
KC484937.1
KC484936.1
KC484935.1
KC484934.1
KC484933.1
KC484932.1
KC484931.1
KC484930.1
KC484929.1
KC484928.1
KC484927.1
KC484926.1
KC484925.1
KC484924.1
KC484923.1
KC484922.1
KC484921.1
KC484920.1
KC484919.1
KC484918.1
KC484917.1
KC484916.1
KC484915.1
KC484914.1
KC484913.1
KC484912.1
KC484911.1
KC484910.1
KC484909.1
KC484908.1
KC484907.1
KC484906.1
KC254893.1
KC254892.1
KC254891.1
KC254890.1
KC254889.1
KC254888.1
KC254887.1
KC254886.1
KC254885.1
KC254884.1
KC254883.1
KC254882.1
JX403942.1
JX403941.1
GZ641132.1
GZ641131.1
GZ641130.1
GZ641129.1
GZ641128.1
GZ641127.1
GZ641126.1
GZ641125.1
GZ641124.1
GZ641123.1
GZ641122.1
GZ641121.1
GZ641120.1
GZ641119.1
GZ641118.1
GZ641117.1
GZ641116.1
GZ640986.1
GZ640985.1
GZ626363.1
GZ626362.1
GZ626361.1
GZ626360.1
GZ626359.1
GZ626358.1
JQ697091.1
JQ697090.1
JQ697089.1
JQ697088.1
JQ697087.1
JQ697086.1
JQ697085.1
JQ697084.1
JQ697083.1
JQ697082.1
JQ697081.1
JQ697080.1
JQ697079.1
JQ697078.1
JQ697077.1
JQ697076.1
JQ697075.1
JQ697074.1
JQ697073.1
JQ697072.1
JQ697071.1
JX911895.1
GZ597585.1
GZ597584.1
GZ597583.1
GZ597582.1
GZ597581.1
GZ597580.1
GZ597579.1
GZ597578.1
GZ597577.1
GZ597576.1
GZ597575.1
GZ597574.1
GZ597573.1
GZ597572.1
GZ597571.1
GZ597570.1
GZ597569.1
GZ597568.1
GZ597567.1
GZ597566.1
JA807940.1
JA807941.1
JA807942.1
JA807939.1
JX080287.1
JX080286.1
JQ914824.1
JQ914823.1
JQ914822.1
JQ906852.1
JQ906851.1
JQ906850.1
JQ906849.1
JQ906848.1
JQ906847.1
JQ906846.1
JQ906845.1
JQ906844.1
JQ906843.1
JQ906842.1
JQ906841.1
JQ906840.1
JQ906839.1
JQ906838.1
JQ906837.1
JQ906836.1
JQ906835.1
JQ906834.1
JQ906833.1
JQ926726.1
JQ926725.1
JQ926724.1
JQ926723.1
JQ926722.1
JQ926721.1
JQ926720.1
JQ926719.1
JQ926718.1
JQ926717.1
JQ926716.1
JQ926715.1
JQ926714.1
JQ926713.1
JQ926712.1
JQ926711.1
JQ926710.1
JQ926709.1
JQ926708.1
JQ926707.1
JQ926706.1
JQ926705.1
JQ926704.1
JQ926703.1
JQ926702.1
JQ926701.1
JQ926700.1
JQ926699.1
JQ926698.1
JQ926697.1
JQ926696.1
JQ926695.1
JQ926694.1
JQ926693.1
JQ926692.1
JQ926691.1
JQ926690.1
JQ926689.1
JQ926688.1
JQ926687.1
JQ926686.1
JQ926685.1
JQ926684.1
JQ926683.1
JQ926682.1
JQ926681.1
JQ926680.1
JQ926679.1
JQ926678.1
JQ926677.1
JQ926676.1
GZ246411.1
GZ246410.1
GZ246409.1
GZ246404.1
GZ246402.1
GZ246401.1
GZ246400.1
GZ246399.1
GZ246398.1
GZ246397.1
GZ246396.1
GZ246395.1
GZ246394.1
GZ246393.1
GZ246392.1
GZ246391.1
GZ246390.1
GZ246389.1
GZ246388.1
GZ246387.1
GZ246386.1
GZ246385.1
GZ246384.1
GZ246383.1
GZ246382.1
GZ246381.1
GZ246380.1
GZ246379.1
GZ246378.1
GZ246377.1
GZ246376.1
GZ246375.1
GZ246374.1
GZ246373.1
GZ246372.1
GZ246371.1
GZ246370.1
GZ246369.1
GZ246368.1
GZ246367.1
GZ246366.1
GZ246365.1
GZ246364.1
GZ246363.1
GZ246362.1
GZ246361.1
GZ246360.1
GZ246359.1
GZ246358.1
GZ246357.1
GZ246343.1
GZ246342.1
GZ246341.1
GZ246340.1
GZ246339.1
GZ246338.1
GZ246337.1
GZ246336.1
GZ246335.1
GZ246334.1
GZ246333.1
GZ246332.1
GZ246331.1
GZ246330.1
GZ246329.1
GZ246328.1
GZ246327.1
GZ246326.1
GZ246325.1
GZ246324.1
GZ246323.1
GZ246322.1
GZ246321.1
GZ246320.1
GZ246319.1
GZ246318.1
GZ246317.1
GZ246316.1
GZ246315.1
GZ246314.1
GZ246313.1
GZ246312.1
GZ246311.1
GZ246310.1
GZ246309.1
GZ246308.1
GZ246307.1
GZ246306.1
GZ246305.1
GZ246304.1
GZ246303.1
GZ246302.1
GZ246301.1
GZ246300.1
GZ246299.1
GZ246298.1
GZ246297.1
GZ246296.1
GZ246295.1
GZ246294.1
GZ246293.1
GZ246292.1
GZ246291.1
GZ246290.1
GZ246289.1
GZ246288.1
GZ246287.1
GZ246286.1
GZ246285.1
GZ246284.1
GZ246283.1
GZ246282.1
GZ246281.1
GZ246280.1
GZ246279.1
GZ246278.1
GZ246277.1
GZ246276.1
GZ246275.1
GZ246274.1
GZ246273.1
GZ246272.1
GZ246271.1
GZ246270.1
GZ246269.1
GZ246268.1
GZ246267.1
GZ246266.1
GZ246265.1
GZ246264.1
GZ246263.1
GZ246262.1
GZ246261.1
GZ246260.1
GZ246259.1
GZ246258.1
GZ246257.1
GZ246256.1
GZ246255.1
GZ246254.1
GZ246253.1
GZ246252.1
GZ246251.1
GZ246250.1
JF924911.1
JF924910.1
JF924909.1
JF924908.1
JF924907.1
JF924906.1
JF924905.1
JQ250825.1
AY819712.1
U09482.1
HV540373.1
HV540372.1
HV540371.1
HV540370.1
HV540369.1
HV540368.1
HV510304.1
HV510303.1
HV510302.1
HV510300.1
GY506388.1
GY506387.1
GY506385.1
GY506383.1
GY506382.1
GY506381.1
GY506380.1
GY485864.1
GY485863.1
GY485862.1
GY485861.1
GY485860.1
GY485859.1
GY485858.1
GY485857.1
GY485856.1
GY485855.1
GY485854.1
HQ287808.1
HQ287807.1
JF699727.1
JF699726.1
JF699725.1
JF699724.1
JF699723.1
JF699722.1
JF699721.1
JF699720.1
JF699719.1
JF699718.1
JF699717.1
JF699716.1
JF699715.1
JF699714.1
JF699713.1
JF699712.1
JF699711.1
JF699710.1
JF699709.1
JF699708.1
JF699707.1
JF699706.1
JA170829.1
DQ440534.1
DQ440533.1
DQ440532.1
HQ873696.1
HQ873695.1
HQ873694.1
HQ873693.1
HQ873692.1
HQ873691.1
HQ873690.1
HQ873689.1
HQ873688.1
HQ873687.1
HQ873686.1
HQ873685.1
HQ873684.1
HQ873683.1
HQ873682.1
HQ873681.1
HQ873680.1
HQ873679.1
HQ873678.1
HQ873677.1
HQ873676.1
HQ873675.1
GU452720.1
GX334689.1
GX334688.1
GX334687.1
GX334684.1
HI660313.1
HH961668.1
HH961666.1
EU910137.1
AY819710.1
AY819709.1
HC742693.1
HC742692.1
HC742679.1
HC742678.1
HC742663.1
HC742662.1
HC742647.1
HC742643.1
HC742642.1
HC742629.1
HC742628.1
HC742623.1
HC742615.1
HC742614.1
HC742608.1
HC742599.1
HC742593.1
HC742592.1
HC742586.1
HC742577.1
HC742576.1
HC742570.1
HC742561.1
HC742559.1
HC742558.1
HC742543.1
HC742542.1
HC742536.1
HC742527.1
HC742526.1
HC742511.1
HC742510.1
HC742504.1
AF266749.1
EF595802.1
EF595801.1
EF595800.1
EF595799.1
EF595798.1
EF595797.1
EF595796.1
EF595795.1
EF595794.1
EF595793.1
EF595792.1
AY271353.1
AY271352.1
AY271351.1
GQ981315.1
AF338657.1
AF338656.1
AF338655.1
AF338654.1
AF338653.1
AF191674.1
AF191673.1
AF191672.1
AF191671.1
AF191670.1
AF191669.1
AF191668.1
EF175868.1
HC060021.1
HC060019.1
HC059935.1
HC059933.1
HC059931.1
HC059929.1
HC059927.1
HC059925.1
HC059923.1
HC059921.1
HC059919.1
HC059917.1
HC059915.1
HC059913.1
HC059911.1
HC059909.1
HC059907.1
HC059905.1
HC059903.1
HC059901.1
HC059899.1
HC059897.1
HC059895.1
HC059893.1
HC059891.1
HC059889.1
HC059887.1
HC059885.1
HC059883.1
HC059881.1
HC059879.1
HC059877.1
HC059875.1
HC059865.1
HC059851.1
HC059850.1
HC059849.1
HC059848.1
HC059847.1
HC059846.1
HC059845.1
HC059844.1
HC059843.1
HC059842.1
HC059841.1
HC059840.1
HC059832.1
HC059830.1
HC059828.1
HC059826.1
HC059824.1
HC059822.1
HC059820.1
HC059818.1
HC059816.1
HC059814.1
HC059812.1
HC059810.1
HC059808.1
HC059806.1
HC059804.1
HC059802.1
HC059799.1
HC059797.1
HC059795.1
HC059793.1
HC059791.1
HC059789.1
HC059787.1
HC059777.1
HC059775.1
HC059773.1
HC059771.1
HC059766.1
HC059764.1
HC059762.1
HC059760.1
HC059758.1
HC059756.1
HC059754.1
HC059749.1
HC059747.1
HC059745.1
HC059743.1
HC059741.1
HC059739.1
HC059737.1
HC059735.1
HC059733.1
HC059731.1
HC059729.1
HC059727.1
HC059725.1
HC059718.1
HC059698.1
HC059696.1
HC059682.1
HC059670.1
HC059668.1
HC059666.1
HC059665.1
HC059664.1
HC059663.1
HC059662.1
HC059661.1
HC059659.1
HC059657.1
HC059656.1
HC059655.1
HC059653.1
HC059652.1
HC059651.1
HC059650.1
HC059649.1
HC059648.1
HC059642.1
HC059640.1
HC059639.1
HC059635.1
HC059634.1
HC059632.1
HC059631.1
HC059619.1
HC059551.1
HC059549.1
HC059547.1
HC059530.1
HC059523.1
HC059515.1
HC059511.1
HC059495.1
HC059472.1
HC059470.1
HC059455.1
HC059294.1
HC059293.1
HC059292.1
HC059291.1
HC059290.1
HC059289.1
HC059288.1
HC059287.1
HC059278.1
HC059276.1
HC059272.1
HC059270.1
HC059268.1
HC059266.1
HC059264.1
HC059261.1
HC059259.1
HC059257.1
HC059255.1
HC059252.1
HC059250.1
HC059247.1
HC059245.1
HC059243.1
HC059241.1
HC059238.1
HC059236.1
HC059234.1
HC059232.1
HC059230.1
HC059228.1
HC059226.1
HC059213.1
HC059212.1
HC059211.1
HC059210.1
HC059209.1
HC059208.1
HC059200.1
HC059199.1
HC059198.1
HC059197.1
HC059196.1
HC059184.1
HC059182.1
GP495363.1
GP495362.1
GP495361.1
GP495360.1
GP495359.1
GP495358.1
GP495357.1
GP495356.1
GP495355.1
GP495354.1
GP495353.1
GP467086.1
GP467085.1
GP467084.1
GP467083.1
GP423622.1
GP423621.1
GP423619.1
GP423617.1
GP423616.1
GP423615.1
GP423614.1
GN351221.1
GN351220.1
GN351219.1
GN351218.1
GN351217.1
GN351216.1
GN351215.1
GN351214.1
GN351213.1
GN351212.1
GN351211.1
GN351210.1
GN351209.1
GN351208.1
GN351207.1
GN351206.1
GN351205.1
GN351204.1
GN351203.1
GN351202.1
GN351201.1
GN351200.1
GN351199.1
GN351198.1
GN351197.1
GN351196.1
GN351195.1
GN351194.1
GN351193.1
GN351192.1
GN351191.1
GN351190.1
GN351189.1
GN351188.1
GN351187.1
GN351186.1
GN351185.1
GN351184.1
GN351183.1
GN351182.1
DM027086.1
DM027085.1
DM027084.1
DM027083.1
GN038570.1
GN038569.1
GP052658.1
GP052657.1
DL143994.1
DL143993.1
DL143992.1
DL143991.1
DL143990.1
DL143989.1
DJ357503.1
DJ329285.1
DJ329284.1
EA286652.1
CS673255.1
CS673254.1
CS673253.1
CS673252.1
CS673251.1
CS673250.1
CS673247.1
CS673239.1
CS585611.1
A13666.1
CS417822.1
DD098718.1
DD098717.1
DD082377.1
DD082376.1
CS069977.1
CS069976.1
CQ874692.1
CQ874691.1
CQ874690.1
CQ871190.1
CQ867051.1
CQ853735.1
CQ853734.1
AR455589.1
AR455587.1
AR455586.1
AR448977.1
AR448975.1
AR448974.1
AX775704.1
AX775702.1
AX775700.1
AR278903.1
AR232501.1
AR232500.1
AR232499.1
AR232498.1
AR232497.1
AR232496.1
AX573318.1
AX573317.1
AX573315.1
AX573313.1
AX573312.1
AX573311.1
AX573310.1
AX552590.1
AX552588.1
AX465613.1
AR122099.1
AR122094.1
AR122087.1
AR122083.1
AR122082.1
AR122081.1
AR122080.1
AR122078.1
AR122077.1
AR098283.1
AX058264.1
AF191679.1
AF191678.1
AF191677.1
AF191676.1
AF191675.1
A13667.1
A13668.1
X72849.1
```
