## Supplemental material tarball for "VADR: validation and annotation of virus sequence submissions to GenBank": dp.r200.list

```
JQ581611.1
FJ904797.1
AF410357.1
KY586385.1
KU878567.1
JN029808.1
HM067626.1
JQ655019.1
KF360555.1
GQ139574.1
KX357899.1
KX394424.1
KU550364.1
DQ863576.1
MF073193.1
KP757142.1
KP704163.1
KJ806784.1
KY851680.1
GZ246373.1
KT825069.1
GQ357780.1
KP292915.1
DQ265133.1
HJ958815.1
KF041248.1
KY817545.1
KY586881.1
AF410352.1
AF004019.1
KY586423.1
EF595825.1
HL293715.1
HM067662.1
GQ139568.1
JF754983.1
KR029568.1
AF425630.1
AY449679.1
KT968134.1
JQ655046.1
DQ341194.1
FJ196858.1
JQ926708.1
KX577707.1
AY786375.1
KM203261.1
KU570122.1
KU886708.1
KF921931.1
AF538030.1
KF955499.1
JQ581633.1
AY484607.3
AR232498.1
DQ863545.1
KT438587.1
KJ806922.1
AY306027.1
JF906231.1
KP757111.1
AY676366.1
AF514880.1
KY818086.1
GQ357727.1
D00501.1
M32963.1
FJ608506.1
KP161914.1
EU117337.1
JN380900.1
KP638387.1
AY732454.1
JQ065901.1
U34947.1
KP704031.1
KY586829.1
FJ375599.1
JN832530.1
KM203235.1
KR006706.1
EU069580.1
KM003990.1
MF073189.1
KY818174.1
KF360560.1
KP012545.1
HL293819.1
KR347359.1
DQ109202.1
LY407509.1
AY278226.1
KJ806834.1
KM203231.1
JB365783.1
KF672790.1
DQ109080.1
DD219706.1
JQ250825.1
KF360653.1
DQ109250.1
KF955483.1
KJ806925.1
KP973487.1
GU211463.1
AY692467.1
FJ375555.1
AY770512.1
KX518572.1
GU371914.1
KH181758.1
KY038908.1
DQ264872.1
KF419431.1
JF923876.1
KT968082.1
AY324615.1
DQ518665.1
DQ181853.1
KF360760.1
KY851512.1
DQ181878.1
EU448443.1
LQ049856.1
GU211593.1
DQ118898.1
JN030333.1
KY586703.1
AF459606.1
GU211634.1
JN196578.1
KM203204.1
JF274207.1
JQ650043.1
JQ655090.1
FJ502908.1
L10050.1
DQ323037.1
JN415532.1
KX768363.1
HV743704.1
GZ597584.1
JN376782.1
KC861930.1
KP973513.1
L10051.1
HV743671.1
KY818258.1
KF986342.1
KR053556.1
KP704071.1
GU211641.1
HJ685200.1
KM203238.1
JF274226.1
GU908506.1
JF967878.1
AY146769.1
HM067650.1
EU005247.1
KP638355.1
KF360716.1
JQ650053.1
KY586680.1
KT968094.1
JN896663.1
KU551904.1
JF699726.1
KC861963.1
KP749479.1
DQ016648.1
FJ392583.1
KM875650.1
JN380898.1
JN029809.1
HM185188.1
KF955357.1
KU948533.1
DQ109203.1
KJ806896.1
KR029570.1
GN351192.1
EU069574.1
KY851380.1
HC061635.1
GU211529.1
AY484630.2
EU259550.1
KM586232.1
KY817541.1
DQ390320.1
KF816153.1
JQ993291.1
GN351185.1
LC030026.1
KJ396965.1
HQ822125.1
KM203187.1
KY817549.1
KF360775.1
```
