## Supplemental material tarball for "VADR: validation and annotation of virus sequence submissions to GenBank": nc.list

```
HV321704.1
KC792553.1
KC782764.1
HM748973.2
HM748972.2
HM748971.2
JQ237823.1
AY502023.1
AY502020.1
DQ658413.1
MF140697.1
MF140696.1
MF140695.1
MF140694.1
MF140693.1
MF140692.1
MF140691.1
MF140690.1
MF140689.1
MF140688.1
MF140687.1
MF140686.1
MF140685.1
MF140684.1
MF140683.1
MF140682.1
MF140681.1
MF140680.1
MF140679.1
MF140678.1
MF140677.1
MF140676.1
MF140675.1
MF140674.1
MF140673.1
MF140672.1
MF140671.1
MF140670.1
MF140669.1
MF140668.1
MF140667.1
MF140666.1
MF140665.1
MF140664.1
MF140663.1
MF140662.1
MF140661.1
MF140660.1
MF140659.1
MF140658.1
MF140657.1
MF140656.1
MF140655.1
MF140654.1
MF140653.1
MF140652.1
MF140651.1
MF140650.1
MF140649.1
MF140648.1
MF140647.1
MF140646.1
MF140645.1
MF140644.1
MF140643.1
MF140641.1
MF140640.1
MF140639.1
MF140638.1
MF140637.1
MF140635.1
MF140634.1
MF140633.1
KY442320.1
KY442319.1
KX158286.1
KX158282.1
KX158281.1
KX158280.1
KX158279.1
KU311161.1
KR154231.1
KR154230.1
KC894731.1
KF113527.1
KF113526.1
KF039737.1
KF039736.1
KF039735.1
KF039734.1
KF039733.1
KF039732.1
KF039731.1
KF039730.1
KF039729.1
KF039728.1
KF039727.1
KF039726.1
KF039725.1
GU594162.1
GU017903.2
GQ845368.2
GQ845366.2
GQ845024.2
EF684915.2
EF187497.2
GQ845370.2
GQ845367.2
KX907728.1
HQ169542.2
KF509946.3
KF509947.2
KJ196298.1
EU921389.2
EU921388.2
EU921344.2
KJ541743.1
JX989075.1
JX989074.1
JQ613567.1
KC576913.1
JX846927.1
KC409317.1
KF712510.1
KF712507.1
KF712506.1
KF712505.1
KF712504.1
KF712503.1
KF712502.1
KF712501.1
KF712500.1
KF712499.1
KF712498.1
KF712497.1
KF712496.1
KF712495.1
KF712493.1
KF712491.1
JX846928.1
JX846925.1
JX846924.1
KC576912.1
KC576909.1
JQ798158.1
HQ392821.1
JF781268.1
FJ537138.1
FJ537137.1
FJ537136.1
FJ537135.1
FJ537134.1
AY741811.1
LC228948.1
LC209481.1
LC209480.1
LC209479.1
LC209478.1
LC209477.1
LC209476.1
LC209475.1
LC209474.1
LC209473.1
LC209472.1
LC209471.1
LC209470.1
LC209469.1
LC209467.1
LC209466.1
LC209465.1
LC209464.1
LC209463.1
LC209462.1
LC209461.1
LC209460.1
LC209459.1
LC209458.1
LC209457.1
LC209456.1
LC209455.1
LC209454.1
LC209453.1
LC209452.1
LC209451.1
LC209450.1
LC209449.1
LC209448.1
LC209447.1
LC209446.1
LC209445.1
LC209444.1
LC209443.1
LC209442.1
LC209441.1
LC209440.1
LC209439.1
LC209438.1
LC209437.1
LC209436.1
LC209435.1
LC209434.1
LC209433.1
LC209432.1
LC209431.1
MG214988.1
MG002631.1
MG002634.1
MG002633.1
MG002632.1
MG002630.1
MG049693.1
MG049692.1
MF918359.2
MF167652.1
MF167651.1
MF167650.1
MF668937.1
MF405169.1
KU561249.1
KU561248.1
KY887606.1
KY887605.1
KY887604.1
KY887603.1
KY887602.1
KY887601.1
KY887600.1
KY887599.1
KY887598.1
KY887597.1
KY421122.1
KY421121.1
KX586330.1
KY771081.1
KY947550.1
KY947549.1
KY947548.1
KY947547.1
KY947546.1
KY865307.1
KY865306.1
KY009908.1
KY934262.1
LC133344.1
KY392867.1
AB985442.1
AB985437.1
KP784698.1
KP784697.1
KP784696.1
KP784695.1
KP784694.1
KP784693.1
KP784692.1
KP784691.1
LC175468.1
KU935739.1
KU870455.1
KU757052.1
KU757051.1
KU757050.1
KU757049.1
KU757048.1
KU757047.1
KU757046.1
KX396056.1
AB665364.1
KU557790.1
DQ078814.2
KR349276.1
KU561256.1
KU561255.1
KU561254.1
KU561253.1
KU561252.1
KU561251.1
KU561250.1
KU311160.2
KT780416.1
KT780415.1
KT780414.1
KT780413.1
KT780412.1
KT780411.1
KT780410.1
KT780409.1
KT780408.1
KT780407.1
KT780406.1
KT780405.1
KT780404.1
KT780403.1
KT780402.1
KT780401.1
KT780400.1
KT780399.1
KT780398.1
KT780397.1
KT780396.1
KT780395.1
KT780394.1
KT326182.1
KT326181.1
KT326180.1
KP998539.1
AB972505.1
AB972504.1
AB972503.1
AB972502.1
AB972501.1
AB972500.1
AB972499.1
AB972498.1
AB972497.1
AB972496.1
AB972495.1
AB972494.1
AB972493.1
AB972492.1
AB972491.1
AB972490.1
AB972489.1
AB972488.1
AB972487.1
AB972486.1
AB972485.1
AB972484.1
AB972483.1
AB972482.1
AB972481.1
AB972480.1
AB972479.1
AB972478.1
AB972477.1
AB972476.1
AB972475.1
AB972474.1
AB972473.1
AB972472.1
AB972471.1
AB972470.1
AB972469.1
AB972468.1
AB972467.1
AB972466.1
AB972465.1
KU311163.1
KU311162.1
KU311158.1
KT380915.1
KT992790.1
KT992789.1
KT992788.1
KT992787.1
KT992786.1
KT992785.1
KT970377.1
KT970376.1
KT970375.1
KT970374.1
KT970373.1
KT970372.1
KT970371.1
KT970370.1
KT970369.1
KT202798.1
KT202797.1
KT202796.1
KT202795.1
KT202794.1
KT202793.1
LC043168.1
LC043167.1
LC037415.1
AB983218.1
LN854563.1
KT253245.1
KT589391.1
AB933771.1
AB933770.1
AB933769.1
AB933768.1
AB933767.1
AB933766.1
AB933765.1
AB933764.1
AB933763.1
AB933762.1
AB933761.1
AB933760.1
AB933759.1
AB933758.1
AB933757.1
AB933756.1
AB933755.1
AB933754.1
AB933753.1
AB933752.1
AB933751.1
AB933750.1
AB933749.1
AB933748.1
AB933747.1
AB933746.1
AB933745.1
AB933744.1
AB933743.1
AB933742.1
AB933741.1
AB933740.1
AB933739.1
AB933738.1
AB933737.1
AB933736.1
AB933735.1
AB933734.1
AB933733.1
AB933732.1
AB933731.1
AB933730.1
AB933729.1
AB933728.1
AB933727.1
AB933726.1
AB933725.1
AB933724.1
AB933723.1
AB933722.1
AB933721.1
AB933720.1
AB933719.1
AB933718.1
AB933717.1
AB933716.1
AB933715.1
AB933714.1
AB933713.1
AB933712.1
AB933711.1
AB933710.1
AB933709.1
AB933708.1
AB933707.1
AB933706.1
AB933705.1
AB933704.1
AB933703.1
AB933702.1
AB933701.1
AB933700.1
AB933699.1
AB933698.1
AB933697.1
AB933696.1
AB933695.1
AB933694.1
AB933693.1
AB933692.1
AB933691.1
AB933690.1
AB933689.1
AB933688.1
AB933687.1
AB933686.1
AB933685.1
AB933684.1
AB933683.1
AB933682.1
AB933681.1
AB933680.1
AB933679.1
AB933678.1
AB933677.1
AB933676.1
AB933675.1
AB933674.1
AB933673.1
AB933672.1
AB933671.1
AB933670.1
AB933669.1
AB933668.1
AB933667.1
AB933666.1
AB933665.1
AB933664.1
AB933663.1
AB933662.1
AB933661.1
AB933660.1
AB933659.1
AB933658.1
AB933657.1
AB933656.1
AB933655.1
AB933654.1
AB933653.1
AB933652.1
AB933651.1
AB933650.1
AB933649.1
AB933648.1
AB933647.1
AB933646.1
AB933645.1
AB933644.1
LC066046.2
KM258131.1
KM258130.1
KM258129.1
KM258128.1
KM245075.1
KM036380.1
KJ955493.1
KJ955492.1
HQ317203.1
LN854572.1
LN854571.1
LN854570.1
LN854569.1
LN854568.1
LN854567.1
LN854566.1
LN854565.1
LN854564.1
KR083017.1
KM102450.1
KM102449.1
KR020503.1
KJ710245.2
KC962462.3
LC043305.1
LC043139.1
KC517378.1
KC517377.1
KC517376.1
KC517372.1
KC517369.1
KC517368.1
KC517365.1
KC517364.1
KC517362.1
KC517361.1
KM272334.1
KM458057.1
KM198591.1
KM198590.1
KM198589.1
KM198588.1
KM198587.1
KM198586.1
KM198585.1
KM198584.1
KM198583.1
KM198582.1
KM198581.1
KM198580.1
KM198579.1
KM198578.1
KM198577.1
KM198576.1
KM198575.1
KM198574.1
KM198573.1
KM198572.1
KM198571.1
KM198570.1
KM198569.1
KM198567.1
KM198566.1
KM198565.1
KM198564.1
KM198562.1
KM198561.1
KM198560.1
KM198559.1
KM198558.1
KM198557.1
KM198556.1
KM198555.1
KM198554.1
KM198553.1
KM198552.1
KM198551.1
KM198550.1
KM198549.1
KM198548.1
KM198547.1
KM198546.1
KM198545.1
KM198544.1
KM198543.1
KM198542.1
KM198541.1
KM198540.1
KM198539.1
KM198538.1
KM198537.1
KM198536.1
KM198535.1
KM198534.1
KM198533.1
KM198532.1
KM198531.1
KM198530.1
KM198529.1
KM198528.1
KM198527.1
KM198526.1
KM198525.1
KM198524.1
KM198523.1
KM198522.1
KM198521.1
KM198520.1
KM198519.1
KM198518.1
KM198517.1
KM198516.1
KM198515.1
KM198514.1
KM198513.1
KM198512.1
KM198511.1
KM198510.1
KM198509.1
KM198508.1
KM198507.1
KM198506.1
KM198505.1
KM198504.1
KM198502.1
KM198501.1
KM198500.1
KM198499.1
KM198498.1
KM198497.1
KM198496.1
KM198495.1
KM198494.1
KM198493.1
KM198491.1
KM198490.1
KM198489.1
KM198488.1
KM198487.1
KM198486.1
KM198485.1
KM198484.1
KM198483.1
KM198482.1
KM198481.1
KM198480.1
JX989073.1
JQ613552.2
JQ613568.1
JQ613569.1
KF306214.1
KF306213.1
KF306212.1
AB447456.2
KC577175.1
KC577174.1
KF586507.1
KC631815.1
KC631814.1
JX448566.1
KC810032.1
KC810031.1
KC810030.1
KC810029.1
KC810027.1
KC810026.1
KC810025.1
KC810024.1
KC810022.1
KC810021.1
KC810020.1
JX459908.1
JX459907.1
JX459906.1
JX459905.1
JX459904.1
JX459903.1
JX459902.1
JX459901.1
JX459900.1
JQ613573.1
JQ613572.1
JQ613571.1
JQ613570.1
KC463910.1
KC013592.1
KC175323.1
JQ622197.1
JQ658375.1
JQ388274.1
EU424333.1
GU991355.1
GU991354.1
GU991353.1
AB601769.1
GQ845369.3
GU325839.2
GU445325.2
JF320653.1
JF320652.1
JF320651.1
JF320650.1
JF320649.1
JF320648.1
JF320647.1
JF320646.1
JF320645.1
JF320644.1
FJ514242.1
HQ009513.1
GU980585.1
AB541362.1
AB541361.1
AB541360.1
AB541359.1
AB541358.1
AB541357.1
AB541356.1
AB541355.1
AB541354.1
AB541353.1
AB541352.1
AB541351.1
AB541350.1
AB541349.1
AB541348.1
AB541347.1
AB541346.1
AB541345.1
AB541344.1
AB541343.1
AB541342.1
AB541341.1
AB541340.1
AB541339.1
AB541338.1
AB541337.1
AB541336.1
AB541335.1
AB541334.1
AB541333.1
AB541332.1
AB541331.1
AB541330.1
AB541329.1
AB541328.1
AB541327.1
AB541326.1
AB541325.1
AB541324.1
AB541323.1
AB541322.1
AB541321.1
AB541320.1
AB541319.1
AB541318.1
AB541317.1
AB541316.1
AB541315.1
AB541314.1
AB541313.1
AB541312.1
AB541311.1
AB541310.1
AB541309.1
AB541308.1
AB541307.1
AB541306.1
AB541305.1
AB541304.1
AB541303.1
AB541302.1
AB541301.1
AB541299.1
AB541298.1
AB541297.1
AB541296.1
AB541295.1
AB541294.1
AB541293.1
AB541292.1
AB541291.1
AB541290.1
AB541289.1
AB541288.1
AB541287.1
AB541286.1
AB541285.1
AB541284.1
AB541283.1
AB541282.1
AB541281.1
AB541280.1
AB541279.1
AB541278.1
AB541277.1
AB541276.1
AB541275.1
AB541274.1
AB541273.1
AB541272.1
AB541271.1
AB541270.1
AB541269.1
AB541268.1
AB541267.1
AB541266.1
AB541265.1
AB541264.1
AB541263.1
AB541262.1
AB541261.1
AB541260.1
AB541259.1
AB541258.1
AB541257.1
AB541256.1
AB541255.1
AB541254.1
AB541253.1
AB541252.1
AB541251.1
AB541250.1
AB541249.1
AB541248.1
AB541247.1
AB541246.1
AB541245.1
AB541244.1
AB541243.1
AB541242.1
AB541241.1
AB541240.1
AB541239.1
AB541238.1
AB541237.1
AB541236.1
AB541235.1
AB541234.1
AB541233.1
AB541232.1
AB541231.1
AB541230.1
AB541229.1
AB541228.1
AB541227.1
AB541226.1
AB541225.1
AB541224.1
AB541223.1
AB541222.1
AB541221.1
AB541220.1
AB541219.1
AB541218.1
AB541217.1
AB541216.1
AB541215.1
AB541214.1
AB541213.1
AB541212.1
AB541211.1
AB541210.1
AB541209.1
AB541208.1
AB541207.1
AB541206.1
AB541205.1
AB541204.1
AB541203.1
AB541202.1
AB541201.1
AB435515.1
AB543808.1
FJ515294.1
FJ446720.1
FJ446719.1
AY228235.2
AY587989.1
AY587988.1
AY587987.1
AY587986.1
AY587985.1
AY587984.1
AY587983.1
AB447463.1
AB447462.1
AB447461.1
AB447460.1
AB447459.1
AB447458.1
AB447457.1
AB447455.1
AB447454.1
AB447453.1
AB447452.1
AB447451.1
AB447450.1
AB447449.1
AB447448.1
AB447447.1
AB447446.1
AB447445.1
AB447444.1
AB447443.1
AB447442.1
AB447441.1
AB447440.1
AB447439.1
AB447438.1
AB447437.1
AB447436.1
AB447435.1
AB447434.1
AB447433.1
AB447432.1
AB447431.1
AB447430.1
AB447429.1
AB447428.1
AB447427.1
EU310927.1
EF014462.1
DQ415279.1
DQ285629.1
DQ911368.1
KY421039.1
MF973199.1
KY905338.1
KY905337.1
KY905336.1
KY905335.1
KY905334.1
KY905333.1
KY905332.1
KY905331.1
KY905330.1
KY348698.1
KY348697.1
KY496327.1
KX907731.1
KX907730.1
KX907729.1
KX907727.1
KU557788.1
KU557787.1
KU557786.1
KU557785.1
KU557784.1
KU557783.1
KX356908.1
KX079488.1
KP407450.1
KJ407074.2
KJ407072.2
KJ407076.1
KJ407075.1
KJ407073.1
KP407451.1
KC962453.2
KJ685417.1
KJ685415.1
KJ685414.1
KJ685413.1
KJ685412.1
KJ685411.1
KJ685409.1
KJ685408.1
KJ685406.1
KJ685405.1
KJ685403.1
KJ685402.1
KJ196299.1
KJ196297.1
KJ196296.1
KJ196295.1
KJ196294.1
KJ196293.1
KJ196292.1
KJ196291.1
KJ196290.1
KJ196289.1
KJ196288.1
KJ196287.1
KJ196286.1
KJ196285.1
KJ196284.1
KJ196283.1
KJ196282.1
KJ196281.1
KJ196280.1
KJ196279.1
KJ196278.1
KJ196277.1
KJ196276.1
KJ649705.1
KJ194510.1
KJ194504.1
KJ194500.1
KF429784.1
KF429780.1
JN400619.2
JN400618.2
KC464505.1
KC464500.1
KC464499.1
KC464498.1
KC464497.1
KC464496.1
JN400626.1
JN400625.1
JN400624.1
JN400623.1
JN400622.1
JN400621.1
JN400620.1
JN400617.1
JN400616.1
JN400615.1
JN400614.1
JN400613.1
JN400612.1
JN400611.1
JN400610.1
JN400609.1
JN400608.1
JN400607.1
JN400606.1
JN400605.1
JN400604.1
JN400603.1
JN400602.1
JN400601.1
JN400600.1
JN400599.1
KF429792.1
KF429785.1
KF429779.1
KF429772.1
KF429771.1
KF429791.1
KF429790.1
KF429788.1
KF429787.1
KF429782.1
KF429778.1
KF429777.1
KF429776.1
KF429768.1
KF429766.1
KF429765.1
KF429762.1
KF429760.1
KF429789.1
KF429783.1
KF429774.1
KF429773.1
KF429770.1
KF429761.1
KC894943.1
KC894942.1
JX439819.1
JX439818.1
JX439817.1
JX439816.1
JX439815.1
HF952135.1
HF952134.1
HF952133.1
HF952132.1
HF952131.1
HF952130.1
HF952129.1
HF952128.1
HF952127.1
HF952126.1
HF952125.1
HF952124.1
HF952123.1
HF952122.1
HF952121.1
HF952120.1
HF952119.1
KC631827.1
KC662537.1
KC960616.1
KC960615.1
KC597139.1
KC409318.1
KC409316.1
KC409315.1
KC409314.1
KC409313.1
KC409312.1
KC409311.1
KC409310.1
KC409309.1
KC409308.1
KC409307.1
KC409306.1
KC409305.1
KC409304.1
KC409303.1
KC409300.1
KC409299.1
KC409298.1
KC409297.1
KC409296.1
KC409295.1
KC409294.1
KC409293.1
KC409292.1
KC409291.1
KC409290.1
KC409289.1
KC409288.1
KC409287.1
KC409286.1
KC409285.1
KC409284.1
KC409283.1
KC409282.1
KC409281.1
KC409280.1
KC409279.1
KC409278.1
KC409277.1
KC409276.1
KC409275.1
KC409274.1
KC409273.1
KC409272.1
KC409271.1
KC409270.1
KC409269.1
KC409268.1
KC409267.1
KC409266.1
KC409265.1
KC409264.1
KC409263.1
KC409262.1
KC409261.1
KC409260.1
KC409259.1
KC409258.1
KC409257.1
KC409256.1
KC409255.1
KC409254.1
KC409253.1
KC409252.1
KC409251.1
KC409250.1
KC409249.1
KC409248.1
KC409247.1
KC409246.1
KC409245.1
KC409244.1
KC409243.1
KC409242.1
KC409241.1
KC409240.1
KC409239.1
KC409238.1
KC175410.1
KC175409.1
KC175408.1
KC175407.1
KC175406.1
KC175405.1
KC175404.1
KC175403.1
KC175402.1
KC175401.1
KC175400.1
KC175399.1
KC175398.1
KC175397.1
KC175396.1
KC175395.1
KC175394.1
KC175393.1
KC175392.1
KC175391.1
KC175390.1
KC175389.1
KC175388.1
KC175387.1
KC175386.1
KC175385.1
KC175384.1
KC175383.1
KC175382.1
KC175381.1
KC175380.1
KC175379.1
KC175378.1
KC175377.1
KC175376.1
KC175375.1
KC175374.1
KC175373.1
KC175372.1
KC175371.1
KC175370.1
KC175369.1
KC175368.1
KC175367.1
KC175366.1
KC175365.1
KC175364.1
KC175363.1
KC175362.1
KC175361.1
KC175360.1
KC175359.1
KC175358.1
KC175357.1
KC175356.1
KC175355.1
KC175354.1
KC175353.1
KC175352.1
KC175351.1
KC175350.1
KC175349.1
KC175348.1
KC175347.1
KC175346.1
KC175345.1
KC175344.1
KC175343.1
KC175342.1
JX048594.1
JQ911598.1
JQ911597.1
JQ911596.1
JQ911595.1
KC409302.1
KC409301.1
KC576910.1
JX486102.1
JX486101.1
JX445169.1
JX445168.1
JX445167.1
JX445166.1
JX445165.1
JX445164.1
JX445163.1
JX445162.1
JX445161.1
JX445160.1
JX445159.1
JX445158.1
JX445157.1
JX445156.1
JX445155.1
JX445154.1
JX445153.1
JX445152.1
JX023286.1
JX023285.1
JQ911594.1
DQ456824.1
JX126913.1
JX126912.1
FJ692501.1
FJ692500.1
AY823305.2
JN595867.1
HQ664990.1
HQ449728.1
AB435514.1
DQ223043.1
DQ223042.1
DQ223041.1
AY772730.1
EU004683.1
EU004682.1
EU004681.1
EU004680.1
EU004679.1
EU004678.1
EU004677.1
EU004676.1
EU004675.1
EU004674.1
EU004673.1
EU004672.1
EU004671.1
EU004670.1
EU004669.1
EU004668.1
EU004667.1
EU004666.1
EU004665.1
EU004664.1
EU004663.1
EU004662.1
EU004661.1
EU004660.1
EU004659.1
EU004658.1
EU004657.1
EU004656.1
EU004655.1
EU004654.1
EF531291.1
EF531290.1
DQ366347.1
EU854589.1
AB365435.1
AB220923.1
AB220922.1
AB220921.1
DQ369797.1
AB187514.1
HV042516.1
HV042517.1
AF504671.2
AY581254.1
FV536857.1
FV536856.1
FV536855.1
FV536854.1
AY237415.2
AB045603.2
GU930737.1
AY485642.1
U07611.2
L07418.1
AY134748.1
AY032605.1
AF145896.1
AF093797.1
M87661.2
AB126320.1
AB084071.1
AB083781.1
AB083780.1
DD234364.1
X86557.1
AB039782.1
AB039781.1
AB039780.1
AB039779.1
AB039778.1
AB039777.1
AB039776.1
AB039775.1
AB039774.1
AB042808.1
LN854562.1
HL981639.1
HL981638.1
GZ210372.1
GZ210371.1
AY646854.2
AY646853.2
AY237423.2
GZ179803.1
GZ179802.1
GZ106441.1
GZ106440.1
GX596554.1
AY646856.2
GP426697.1
GP426696.1
AY237422.3
CS790749.1
CS790744.1
EA285244.1
AY646855.2
AY237419.2
```
