## Supplemental material tarball for "VADR: validation and annotation of virus sequence submissions to GenBank": nc.r200.list

```
KC175394.1
JQ911595.1
KC409277.1
HF952132.1
AB541244.1
AB933757.1
JF320646.1
LN854568.1
AB933708.1
AB083781.1
JX445168.1
MF140696.1
MF140695.1
AB972485.1
AB933745.1
KM198565.1
MF140691.1
MF140690.1
AB541237.1
EU004662.1
MF140687.1
MF140686.1
AB665364.1
KC409244.1
KT780403.1
KM198585.1
JX459903.1
KC409268.1
KC577175.1
KC409270.1
MF140677.1
MF140676.1
AB933681.1
AB541310.1
AB972500.1
MF140672.1
KM198560.1
KT780407.1
AB933649.1
KJ685411.1
EU004655.1
JX445155.1
DQ223041.1
FV536857.1
KY421121.1
GZ106441.1
AB933726.1
KC409291.1
AB933702.1
CS790749.1
KM258128.1
MF140656.1
JN400618.2
AB933713.1
KC175403.1
KU561250.1
AB541245.1
AB541231.1
FJ446720.1
AB933682.1
KF429770.1
MF140646.1
HF952135.1
AB933740.1
KM198487.1
AB541293.1
MF140640.1
AB972498.1
KC409283.1
AB541347.1
AB220922.1
GP426696.1
KC409249.1
AB972489.1
KY442319.1
KX158286.1
KJ196293.1
AB933722.1
AB541224.1
AB541290.1
KU311161.1
KC409309.1
AB933645.1
KC894731.1
KY905331.1
KF113526.1
KC409289.1
KF039736.1
KM198577.1
KC175382.1
AB541214.1
KC175350.1
AB039775.1
AB447453.1
KJ196284.1
KC409299.1
FJ515294.1
MF405169.1
KC175408.1
AB933748.1
JN400619.2
AB972497.1
JQ613552.2
AB541299.1
AB541254.1
AB541284.1
AB933655.1
GQ845367.2
HF952123.1
JF320649.1
AY237423.2
AB541263.1
KT780396.1
EU921389.2
KF429784.1
KC175359.1
AB933737.1
JX445162.1
AB541343.1
KT780411.1
HF952119.1
AB541336.1
AB541360.1
AB541353.1
KU757049.1
KT202794.1
AB933687.1
AB541313.1
AB541350.1
KJ196294.1
AB541349.1
KF306213.1
KC175363.1
MG214988.1
JX445154.1
KC175405.1
JN400613.1
KC597139.1
JX846928.1
AB447434.1
JX846924.1
KC576912.1
KC576909.1
HQ392821.1
KM198508.1
KC175365.1
AY646855.2
EU854589.1
FJ537135.1
AB541306.1
KJ194500.1
KM198516.1
LC209481.1
AB541269.1
DQ223042.1
KM198515.1
KC175380.1
AB541337.1
AB933728.1
KC409254.1
U07611.2
MG002631.1
KT992788.1
KM198535.1
AB972502.1
KM198554.1
KC409316.1
AB447438.1
AB541232.1
KU561255.1
KC409298.1
AB933712.1
AB933769.1
KF429768.1
AB541302.1
AB045603.2
KC175343.1
AB447443.1
KC175371.1
LC209452.1
LC209451.1
KC409260.1
LC209449.1
JX048594.1
KP784693.1
AB933733.1
KF429778.1
KF429780.1
LC209443.1
AB933763.1
KC894942.1
KF429766.1
AB933749.1
AB447436.1
KC175351.1
AB541281.1
LN854565.1
KC662537.1
AB933678.1
LC209442.1
```
