## Supplemental material tarball for "VADR: validation and annotation of virus sequence submissions to GenBank": np.list

```
LF707093.1
LF707092.1
DI203368.1
DI203367.1
HV321703.1
HV321702.1
HV321701.1
HV321700.1
HV321699.1
HV321698.1
HV321697.1
HV321696.1
HV321695.1
HV321694.1
HV321693.1
HV321692.1
HV321691.1
HV321690.1
HV321689.1
HV321688.1
HV321687.1
HV321686.1
HV321685.1
HV321684.1
HV321683.1
HV321682.1
HV321681.1
HV321680.1
HV321679.1
HV321678.1
HV321677.1
HV321676.1
HV321675.1
HV321674.1
HV321673.1
HV321672.1
HV321671.1
HV321670.1
HV321669.1
HV321668.1
HV321667.1
HV321666.1
HV321665.1
HV321664.1
HV321663.1
HV321662.1
HV321661.1
HV321660.1
HV321659.1
HV321658.1
HV321657.1
HV321656.1
HV321655.1
HV321654.1
HV321653.1
HV321652.1
HV321651.1
HV321650.1
HV321649.1
HV321648.1
HV321647.1
HV321646.1
HV321645.1
HV321644.1
HV321643.1
HV321642.1
HV321641.1
HV321640.1
HV321639.1
HV321638.1
HV321637.1
HV321636.1
HV321635.1
HV321634.1
HV321633.1
HV321632.1
HV321631.1
HV321630.1
HV321629.1
HV321628.1
HV321627.1
HV321626.1
HV321625.1
HV321624.1
HV321623.1
HV321622.1
HV321621.1
HV321620.1
HV321619.1
HV321618.1
HV321617.1
HV321616.1
HV321615.1
HV321614.1
HV321613.1
HV321612.1
HV321611.1
HV321610.1
HV321609.1
HV321608.1
HV321607.1
HV321606.1
HV321605.1
HV321604.1
HV321603.1
HV321602.1
HV321601.1
HV321600.1
HV321599.1
HV321598.1
HV321597.1
HV321596.1
HV321595.1
HV321594.1
HV321593.1
HV321592.1
HV321591.1
HV321590.1
HV321589.1
HV321588.1
HV321587.1
HV321586.1
HV321585.1
HV321584.1
HV321583.1
HV321582.1
HV321581.1
HV321580.1
HV321579.1
HV321578.1
HV321577.1
HV321576.1
HV321575.1
HV321574.1
HV321573.1
HV321572.1
DM475025.1
FW592525.1
HI550870.1
JX145650.1
LC209785.1
LC209784.1
LC209783.1
LC209782.1
LC209781.1
LC209780.1
LC209779.1
LC209778.1
LC209777.1
LC209776.1
LC209775.1
LC209774.1
LC209773.1
LC209772.1
LC209771.1
LC209770.1
LC209769.1
LC209768.1
LC209767.1
LC209766.1
LC209765.1
LC209764.1
LC209763.1
LC209762.1
LC209761.1
LC209760.1
LC209759.1
LC209758.1
LC209757.1
LC209756.1
LC209755.1
LC209754.1
LC209753.1
LC209752.1
LC209751.1
LC209750.1
LC209749.1
LC209748.1
LC209747.1
LC209746.1
LC209745.1
LC209744.1
LC209743.1
LC209742.1
LC209741.1
LC209740.1
LC209739.1
LC209738.1
LC209737.1
LC209736.1
LC209735.1
LC209734.1
LC209733.1
LC209732.1
LC209731.1
LC209730.1
LC209729.1
LC209728.1
LC209727.1
LC209726.1
LC209725.1
LC209724.1
LC209723.1
LC209722.1
LC209721.1
LC209720.1
LC209719.1
LC209718.1
LC209717.1
LC209716.1
LC209715.1
LC209714.1
LC209713.1
LC209712.1
LC209711.1
LC209710.1
LC209709.1
LC209708.1
LC209707.1
LC209706.1
LC209705.1
LC209704.1
LC209703.1
LC209702.1
LC209701.1
LC209700.1
LC209699.1
LC209698.1
LC209697.1
LC209696.1
LC209695.1
LC209694.1
LC209693.1
LC209692.1
LC209691.1
LC209690.1
LC209689.1
LC209688.1
LC209687.1
LC209686.1
LC209685.1
LC209684.1
LC209683.1
LC209682.1
KY012295.1
KY012294.1
KY012293.1
KY012292.1
KY012291.1
KY012290.1
KY012289.1
KY012288.1
KY012287.1
KY012286.1
KY012285.1
KY012284.1
KY012283.1
KY012282.1
KY012281.1
KY012280.1
KY012279.1
KY012278.1
KY012277.1
EU096514.2
EU096510.2
EU096507.2
EU096506.2
EU096513.2
EU096512.2
EU096516.1
EU096515.1
EU096511.1
EU096509.1
EU096508.1
EU096505.1
AY502022.1
AY502021.1
AY502019.1
AY502018.1
AY502017.1
KU687039.1
KU687038.1
KU687037.1
KU687036.1
KU687035.1
KU687034.1
KU687033.1
KU687032.1
KU687031.1
KU687030.1
KU687029.1
KU687028.1
KU687027.1
KU687026.1
KU687025.1
KU687024.1
KU687023.1
KU687022.1
KU687021.1
KU687020.1
KU687019.1
KU687018.1
KU687017.1
KU687016.1
KU687015.1
KU687014.1
KU687013.1
KU687012.1
KU687011.1
KU687010.1
KU687009.1
KU687008.1
KU687007.1
KU687006.1
KU687005.1
KF378733.1
KF378732.1
KF378731.1
KF386146.1
MF140642.1
MF140636.1
KP902575.2
KP902590.1
KP902589.1
KP902588.1
KP902587.1
KP902586.1
KP902585.1
KP902584.1
KP902583.1
KP902582.1
KP902581.1
KP902580.1
KP902579.1
KP902578.1
KP902577.1
KP902576.1
KP902574.1
KP902573.1
KP902572.1
KP902571.1
KP902570.1
KP902569.1
KP902568.1
KP902567.1
KP902566.1
KP902565.1
KP902564.1
KP902563.1
KX158296.1
KX158295.1
KX158294.1
KX158293.1
KX158292.1
KX158291.1
KX158290.1
KX158289.1
KX158288.1
KX158287.1
KX158284.1
KX158283.1
KX158285.1
AB597454.1
AB597453.1
AB597452.1
AB597451.1
AB597450.1
AB597449.1
AB597448.1
AB597447.1
AB597446.1
AB597445.1
AB597444.1
AB597443.1
AB597442.1
AB597441.1
AB597440.1
AB597439.1
AB597438.1
AB597437.1
AB597436.1
AB597435.1
AB597434.1
AB597433.1
AB597432.1
AB597431.1
AB597430.1
AB597429.1
AB597428.1
AB597427.1
AB597426.1
AB597425.1
AB597424.1
AB597423.1
AB597422.1
AB597421.1
AB597420.1
AB597419.1
AB597418.1
AB597417.1
AB597416.1
AB597415.1
AB597414.1
AB597413.1
AB597412.1
AB597411.1
AB597410.1
AB597409.1
AB597408.1
AB597407.1
AB597406.1
AB597405.1
AB597404.1
AB597403.1
AB597402.1
AB597401.1
AB597400.1
AB597399.1
AB597398.1
AB597397.1
AB597396.1
AB597395.1
AB597394.1
AB597393.1
AB597392.1
AB597391.1
AB597390.1
AB597389.1
AB597388.1
AB597387.1
AB597386.1
AB597385.1
AB597384.1
AB597383.1
AB597382.1
AB597381.1
AB597380.1
AB597379.1
AB597378.1
AB597377.1
AB597376.1
AB597375.1
AB597374.1
AB597373.1
AB597372.1
AB597371.1
AB597370.1
AB597369.1
AB597520.1
AB597519.1
AB597518.1
AB597517.1
AB597516.1
AB597515.1
AB597514.1
AB597513.1
AB597512.1
AB597511.1
AB597510.1
AB597509.1
AB597508.1
AB597507.1
AB597506.1
AB597505.1
AB597504.1
AB597503.1
AB597502.1
AB597501.1
AB597500.1
AB597499.1
AB597498.1
AB597497.1
AB597496.1
AB597495.1
AB597494.1
AB597493.1
AB597492.1
AB597491.1
AB597490.1
AB597489.1
AB597488.1
AB597487.1
AB597486.1
AB597485.1
AB597484.1
AB597483.1
AB597482.1
AB597481.1
AB597480.1
AB597479.1
AB597478.1
AB597477.1
AB597476.1
AB597475.1
AB597474.1
AB597473.1
AB597472.1
AB597471.1
AB597470.1
AB597469.1
AB597468.1
AB597467.1
AB597466.1
AB597465.1
AB597464.1
AB597463.1
AB597462.1
AB597461.1
AB597460.1
AB597459.1
AB597458.1
AB597457.1
AB597456.1
AB597455.1
AB565789.1
AB565788.1
AB565787.1
AB565786.1
AB565785.1
AB565784.1
AB565783.1
AB565782.1
AB565781.1
AB565780.1
AB565779.1
AB565778.1
AB565777.1
AB565776.1
AB565775.1
AB565774.1
AB565773.1
AB565772.1
AB537155.1
AB537154.1
AB537153.1
AB537152.1
AB537151.1
AB537150.1
AB537149.1
AB537148.1
AB537147.1
AB537146.1
AB537145.1
AB537144.1
AB537143.1
AB537142.1
AB537141.1
AB537140.1
AB537139.1
AB537138.1
AB537137.1
AB537136.1
AB537135.1
AB537134.1
AB537133.1
AB537132.1
AB537131.1
AB537130.1
AB537129.1
AB537128.1
AB537127.1
AB537126.1
AB537125.1
AB537124.1
AB537123.1
AB537122.1
AB537121.1
AB537120.1
AB537119.1
AB537118.1
AB537117.1
AB537116.1
AB537115.1
AB537114.1
AB537113.1
AB537112.1
AB537111.1
AB537110.1
AB537109.1
AB537108.1
AB537107.1
AB537106.1
AB537105.1
AB537104.1
AB537103.1
AB537102.1
AB537101.1
AB537100.1
AB537099.1
AB537098.1
AB537097.1
AB537096.1
AB537095.1
AB537094.1
AB537093.1
AB537092.1
AB537091.1
AB537090.1
AB537089.1
AB537088.1
AB537087.1
AB537086.1
AB537085.1
AB537084.1
AB537083.1
AB537082.1
AB537081.1
AB537080.1
AB537079.1
AB537078.1
AB537077.1
AB537076.1
AB537075.1
AB537074.1
AB537073.1
AB537072.1
AB537071.1
AB537070.1
AB537069.1
AB537068.1
AB537067.1
AB537066.1
AB537065.1
AB537064.1
AB537063.1
AB537062.1
AB537061.1
AB537060.1
AB537059.1
AB537058.1
AB537057.1
AB537056.1
AB537055.1
AB537054.1
AB537053.1
AB537052.1
AB537051.1
AB537050.1
AB537049.1
AB537048.1
AB537047.1
AB537046.1
AB537045.1
AB537044.1
AB537043.1
AB537042.1
AB537041.1
AB537040.1
AB537039.1
AB537038.1
AB537037.1
AB537036.1
AB537035.1
AB537034.1
AB537033.1
AB537032.1
AB537031.1
AB537030.1
AB537029.1
AB537028.1
AB537027.1
AB537026.1
AB537025.1
AB537024.1
AB537023.1
AB537022.1
AB537021.1
AB537020.1
AB537019.1
AB537018.1
AB537017.1
AB537016.1
AB537015.1
AB537014.1
AB537013.1
AB537012.1
AB537011.1
AB537010.1
AB537009.1
AB537008.1
AB537007.1
AB537006.1
AB537005.1
AB537004.1
AB537003.1
AB537002.1
AB537001.1
AB537000.1
AB536999.1
AB536998.1
AB536997.1
AB536996.1
AB536995.1
AB536994.1
AB536993.1
AB536992.1
AB536991.1
AB536990.1
AB536989.1
AB536988.1
AB536987.1
AB536986.1
AB536985.1
AB536984.1
AB536983.1
AB536982.1
AB536981.1
AB536980.1
AB536979.1
AB536978.1
AB537160.1
AB537159.1
AB537158.1
AB537157.1
AB537156.1
EU448332.1
EU448331.1
EU448325.1
EU448324.1
EU448323.1
EU448322.1
EU482095.1
EU482093.1
EU373816.1
EU373815.1
EU366113.1
EU224456.1
EU120738.1
EU120737.1
DQ364459.1
DQ078801.2
DQ078794.2
AY960335.1
AY739661.1
AY590117.1
AY502016.1
AY502015.1
AY502014.1
AY502013.1
AY502012.1
AY502011.1
AY502010.1
AY502009.1
AY502008.1
AY502007.1
AY502006.1
AY502005.1
HM625866.1
GQ443611.1
FJ874640.1
GQ330908.1
GQ330906.1
EU919433.1
EF450827.1
EF535571.1
KU193706.1
KU193705.1
KU193704.1
KU193703.1
KU193702.1
KU193701.1
KU193700.1
KU193699.1
KU193698.1
KU193697.1
KU193696.1
KU193695.1
KU193694.1
KU193693.1
KU193692.1
KU193691.1
KU193690.1
KT734637.1
KT734636.1
KT734635.1
KR858308.1
KJ710247.1
KC962458.2
KF793798.1
KF793797.1
KF793796.1
KF793795.1
KF793794.1
KF793793.1
KF793792.1
KF793791.1
KF793790.1
KF793789.1
KF793788.1
KF145149.1
KF870607.1
KF870604.1
KF870588.1
KF870586.1
KJ735099.1
KJ402295.1
KJ394507.1
KJ394506.1
KJ394505.1
KJ394504.1
KJ394503.1
KJ394502.1
KJ394501.1
KJ394500.1
KJ394499.1
KJ394498.1
KJ394497.1
KJ394496.1
KJ394495.1
KJ394494.1
KJ394493.1
KJ394492.1
KJ394491.1
KF434565.1
KC196344.1
KC196343.1
KC196342.1
KF279391.1
KF279390.1
KF279389.1
KF279388.1
KF279387.1
KF279386.1
KF279385.1
KF279384.1
KF279383.1
KF279382.1
KF279381.1
KF279380.1
KF279379.1
KF279378.1
KF279377.1
KF279376.1
KF279375.1
KF279374.1
KF279373.1
KF434317.1
KF434316.1
KF434315.1
KF434314.1
KF434313.1
KF434312.1
KF434311.1
KF434310.1
KF434309.1
KF434308.1
KF434307.1
KF434306.1
KF434305.1
KF434304.1
KF434303.1
KF434302.1
KC597151.1
KC597150.1
KC597149.1
KC597148.1
JX477805.1
JQ692937.1
JQ692936.1
JQ692935.1
KC492742.1
KC492741.1
GU017908.1
GU017907.1
GU017906.1
GU017905.1
GU017904.1
GU017902.1
GU017901.1
GU017900.1
AB779748.1
AY579409.1
AY579408.1
AY579407.1
AY579406.1
AY579405.1
AY579404.1
AY579403.1
FJ875027.1
JX629458.1
JQ970479.1
AY903444.1
AY960334.1
JN864947.1
JF746893.1
JF746892.1
JF746891.1
JF746890.1
JF300322.1
AB685385.1
AB685384.1
AB685383.1
AB685382.1
AB685710.1
AB685709.1
AB685708.1
AB685707.1
AB685706.1
EU482094.1
EU078406.1
DQ438972.1
AY903445.1
KY412100.1
KY412099.1
KU860558.1
KU860557.1
KU860556.1
KU860555.1
KU860554.1
KU860553.1
KU860552.1
KU860551.1
KU860550.1
KX268309.1
KX268308.1
KX268307.1
KX268306.1
KY709120.1
KY709119.1
KY709118.1
KY709117.1
KY709116.1
KY709115.1
KY709114.1
KY709113.1
KY709112.1
KY709111.1
KY709110.1
KY709109.1
KY709108.1
KY709107.1
KY709106.1
KY709105.1
KY709104.1
KY709103.1
KY709102.1
KY709101.1
KY709100.1
KY709099.1
KY709098.1
KY709097.1
KY709096.1
KY709095.1
KY709094.1
KY709093.1
KY709092.1
KY709091.1
KY709090.1
KY709089.1
KY709088.1
KY709087.1
KY709086.1
KY709085.1
KY709084.1
KY709083.1
KY709082.1
KY709081.1
KY709080.1
KY709079.1
KY709078.1
KY709077.1
KY709076.1
KY709075.1
KY709074.1
KY709073.1
KY709072.1
KY709071.1
KY709070.1
KY709069.1
KY709068.1
KY709067.1
KY709066.1
KY709065.1
KY709064.1
KY709063.1
KY709062.1
KY709061.1
KY709060.1
KY709059.1
KY709058.1
KY709057.1
KY709056.1
KY709055.1
KY709054.1
KY709053.1
KY709052.1
KY709051.1
KY709050.1
KY709049.1
KY709048.1
KY709047.1
KY709046.1
KY709045.1
KY709044.1
KY709043.1
KY709042.1
KY709041.1
KY709040.1
KY709039.1
KY709038.1
KY709037.1
KY709036.1
KY709035.1
KY709034.1
KY709033.1
KY709032.1
KY709031.1
KY709030.1
KY709029.1
KY709028.1
KY709027.1
KY709026.1
KY709025.1
KY709024.1
KY709023.1
KY709022.1
KY709021.1
KY709020.1
KY709019.1
KY709018.1
KY709017.1
KY709016.1
KY709015.1
KY709014.1
KY709013.1
KY709012.1
KY709011.1
KY709010.1
KY709009.1
KY709008.1
KY709007.1
KY709006.1
KY709005.1
KY709004.1
KY709003.1
KY709002.1
KY709001.1
KY709000.1
KY708999.1
KY708998.1
KY708997.1
KY708996.1
KY708995.1
KY708994.1
KY708993.1
KY708992.1
KY708991.1
KY708990.1
KY708989.1
KY708988.1
KY708987.1
KY708986.1
KY708985.1
KY708984.1
KY708983.1
KY708982.1
KY708981.1
KY708980.1
KY708979.1
KY708978.1
KY708977.1
KY708976.1
KY708975.1
KY708974.1
KY708973.1
KY708972.1
KY708971.1
KY708970.1
KY708969.1
KY708968.1
KY708967.1
KX371112.1
KX371111.1
KX371110.1
KX371109.1
KX371108.1
KX371107.1
KX573908.1
KX573907.1
KX573906.1
KX573905.1
KX573904.1
KX452373.1
KU173790.1
KU173789.1
KU173788.1
KU173787.1
KU173786.1
KU173785.1
KU173784.1
KU173783.1
KU173782.1
KU173781.1
KU173780.1
KX595182.1
EU916958.1
EU854319.1
EU854318.1
EU854317.1
EU854316.1
EU854315.1
EU854314.1
EU854313.1
EU854312.1
EU854311.1
EU854310.1
EU718209.1
AY686479.3
AY686489.2
EU650227.1
EU650226.1
EU650225.1
EU650224.1
EU650223.1
EU650221.1
EU650220.1
EU650219.1
EU650218.1
EU650217.1
EU650216.1
EU650215.1
EU650214.1
EU650213.1
EU650212.1
EU650211.1
EU650210.1
EU650209.1
EU650208.1
EU650207.1
EU650206.1
EU650205.1
EU583393.1
JN022613.1
HQ880574.1
EU360814.1
EU122283.1
EU122282.1
EU122281.1
EU193659.1
EU183499.1
EU183498.1
EU183497.1
EU183496.1
EU183495.1
EU187436.1
AY603028.1
HQ003274.2
HQ003276.1
HQ003275.1
HQ003273.1
GU937465.1
EU019230.2
GQ413969.1
FJ986598.1
FJ986597.1
FJ986596.1
FJ986595.1
FJ986594.1
FJ986593.1
FJ986592.1
FJ986591.1
FJ986590.1
FJ986589.1
FJ986588.1
FJ986587.1
FJ986586.1
FJ986585.1
FJ986584.1
FJ986583.1
FJ986582.1
FJ986581.1
FJ986580.1
FJ986579.1
FJ986578.1
FJ986577.1
FJ986576.1
FJ986575.1
FJ986574.1
FJ986573.1
FJ986572.1
FJ986571.1
FJ986570.1
EU193658.4
EU360813.2
AY237483.1
AY237482.1
AY237481.1
AY237480.1
EF198137.1
EF198136.1
EF198135.1
EF198134.1
EF198133.1
EF198132.1
EF198131.1
EF198130.1
EF198129.1
EF198128.1
EF198127.1
EF198126.1
EF198125.1
EF198124.1
EF198123.1
EF198122.1
EF198121.1
EF198120.1
EF198119.1
EF010886.1
EF010885.1
DQ531707.1
KT290889.1
KT151070.1
KT151069.1
KT151068.1
KT151067.1
KT151066.1
KT151065.1
KT151064.1
KT151063.1
KT151062.1
KT151061.1
KT151060.1
KT151059.1
KT151058.1
KT151057.1
KT151056.1
KT151055.1
KT151054.1
KT151053.1
KT151052.1
KT151051.1
KT151050.1
KT151049.1
KT151048.1
KT151047.1
KT151046.1
KT151045.1
KT151044.1
KT151043.1
KT151042.1
KT151041.1
KT151040.1
KT151039.1
KT151038.1
KT151037.1
KT151036.1
KT151035.1
KT151034.1
KT151033.1
KT151032.1
KT151031.1
KT151030.1
KT151029.1
KT151028.1
KT151027.1
KT151026.1
KT151025.1
KT151024.1
KT151023.1
KT151022.1
KT151021.1
KT151020.1
KT151019.1
KT151018.1
KT151017.1
KT151016.1
KT151015.1
KT151014.1
KT151013.1
KT151012.1
KT151011.1
KT151010.1
KT151009.1
KT151008.1
KT151007.1
KT151006.1
KT151005.1
KT151004.1
KT151003.1
KT151002.1
KT151001.1
KT151000.1
KT150999.1
KT150998.1
KT150997.1
KT150996.1
KT150995.1
KT150994.1
KT150993.1
KT150992.1
KT150991.1
KT150990.1
KT150989.1
KT150988.1
KT150987.1
KT150986.1
KT150985.1
KT150984.1
KT150983.1
KT150982.1
KT150981.1
KT150980.1
KT150979.1
KT150978.1
KT150977.1
KT150976.1
KU182483.1
KU182482.1
KU182481.1
KU182480.1
KU182479.1
KU182478.1
KU182477.1
KU182476.1
KT634314.1
KT634313.1
KT633396.1
KT633395.1
KT633394.1
KT633393.1
KT633392.1
KT633391.1
KT633390.1
KT633389.1
KT633388.1
KT633387.1
KT633386.1
KT633385.1
KT633384.1
KT633383.1
KT633382.1
KR095172.1
KR095171.1
JX155754.1
JX155753.1
JX155752.1
JX155751.1
JX155750.1
JX155749.1
JX155748.1
JX155747.1
JX155746.1
JX155745.1
JX155744.1
JX155743.1
JX155742.1
JX155741.1
JX155740.1
JX155739.1
JX155738.1
JX155737.1
KJ415798.1
KJ415797.1
KJ415796.1
KJ415795.1
KJ415794.1
KJ415793.1
KJ415792.1
KJ415791.1
KJ415790.1
KJ415789.1
KJ415788.1
KJ415787.1
KJ415786.1
KJ415785.1
KJ415784.1
KJ415783.1
KJ415782.1
KJ415781.1
KJ415780.1
KJ415779.1
KR270449.1
KR270448.1
KR270447.1
KR270446.1
KR270445.1
KR270444.1
KR270443.1
KR270442.1
EU921354.2
EU921353.2
GU138168.1
KP067788.1
KF890177.1
KM057745.1
KM057744.1
KM057743.1
KM057742.1
KM057741.1
KM057740.1
KM057739.1
KM057738.1
KM057737.1
KM057736.1
KM057735.1
KM057734.1
KM057733.1
KM057732.1
KM057731.1
KM057730.1
KM057729.1
KM057728.1
KM057727.1
KM057726.1
KM057725.1
KM057724.1
KM057723.1
KM057722.1
KM057721.1
KM057720.1
KM057719.1
KM057718.1
KM057717.1
KM057716.1
KM057715.1
KM057714.1
KM057713.1
KM057712.1
KM057711.1
KF444837.1
KF444836.1
KF444835.1
KF658339.1
KF658338.1
KF658337.1
KF658336.1
KF658335.1
KF658334.1
KF658333.1
KF658332.1
KF658331.1
KF658330.1
KF658329.1
KF658328.1
KF658327.1
KF658326.1
KF658325.1
KF658324.1
KF658323.1
KF658322.1
KF658321.1
KF658320.1
KF658319.1
KF658318.1
KF658317.1
KF658316.1
KF658315.1
KF658314.1
KF658313.1
KF658312.1
KF658311.1
KF658310.1
KF658309.1
KF658308.1
KF658307.1
KF658306.1
KF658305.1
KF658304.1
KF658303.1
KF658302.1
KF658301.1
KF658300.1
KF658299.1
KF658298.1
KF658297.1
KF658296.1
KF658295.1
KF658294.1
KF658293.1
KF658292.1
KF658291.1
KF658290.1
KF658289.1
KF658288.1
KF658287.1
KF658286.1
KF658285.1
KF658284.1
KF658283.1
KF658282.1
KF658281.1
KF658280.1
KF658279.1
KF658278.1
KF658277.1
KF658276.1
KF658275.1
KF537662.1
JQ889817.1
JQ889816.1
JQ889815.1
JQ889814.1
JQ889813.1
JQ889812.1
JQ899442.1
KC576915.1
JX846926.1
KF712509.1
KF712508.1
KF712494.1
KF712492.1
JX846929.1
KC597146.1
KC597145.1
KC597143.1
KC597142.1
KC597141.1
KC597140.1
KC597138.1
KF008244.1
KF008243.1
KF008242.1
KF008241.1
KF008240.1
KF008239.1
KC832474.1
KC113524.1
KC113523.1
KC113522.1
KC113521.1
KC113520.1
KC113519.1
KC709634.1
KC709633.1
KC709632.1
KC709631.1
KC709630.1
KC709629.1
KC709628.1
KC709627.1
KC709626.1
KC709607.1
KC709606.1
KC709605.1
KC709604.1
KC709603.1
KC709602.1
KC709601.1
KC709600.1
KC709599.1
KC752480.1
KC752479.1
KC223594.1
KC223593.1
KC223592.1
KC223591.1
KC223590.1
KC223589.1
KC223588.1
KC223587.1
KC223586.1
KC223585.1
KC223584.1
KC223583.1
JX282191.1
JX047011.1
JX645694.1
JX645693.1
JX645692.1
JX645691.1
JN871684.1
JF939046.1
JF930689.1
JQ026416.1
JQ026415.1
JQ026414.1
JQ026413.1
JQ026412.1
JQ026411.1
JQ026410.1
GU228566.1
GU228565.1
GU228538.1
GU228537.1
EU183504.1
EU183503.1
EU183502.1
EU183501.1
EU183500.1
EF625824.1
EF625823.1
DQ354259.1
DQ354258.1
DQ354257.1
DQ354256.1
DQ354255.1
DQ354254.1
DQ354253.1
DQ354252.1
DQ354251.1
DQ354250.1
DQ354249.1
DQ354248.1
DQ354247.1
DQ354246.1
DQ354245.1
DQ354244.1
DQ354243.1
DQ354242.1
DQ354241.1
DQ354240.1
DQ354239.1
DQ354238.1
GU296356.1
HQ401025.1
EU916961.1
EU916960.1
EU916959.1
EU916957.1
EU916956.1
EU916955.1
AB504330.1
AB504329.1
AB504328.1
AB504327.1
AB504326.1
AB504325.1
AB504324.1
AB504323.1
AB504322.1
AB504321.1
AB504320.1
AB504319.1
AB504318.1
AB504317.1
AB504316.1
AB504315.1
AB504314.1
AB504313.1
AB504312.1
AB504311.1
AB504310.1
AB504309.1
AB504308.1
AB504307.1
AB504306.1
AB507742.1
AB507741.1
AB507740.1
AB507739.1
AB507738.1
AB507737.1
AB507736.1
AB507735.1
AB507734.1
AB507733.1
AB507732.1
AB507731.1
AB507730.1
AB507729.1
AB507728.1
AB507727.1
AB507726.1
AB507725.1
AB507724.1
DQ463423.1
AB291542.2
EU854309.1
EU854308.1
EU105469.1
EU003970.1
AM712434.1
AM712433.1
AM712432.1
AM712431.1
AM712430.1
AM712429.1
AM712428.1
AM712427.1
AM712426.1
AM712425.1
AM712424.1
AM712423.1
AM712422.1
AM712421.1
AM712420.1
AM712419.1
AM712418.1
AM712417.1
AM712416.1
AM712415.1
AM712414.1
AM712413.1
AM712412.1
AM712411.1
AM712410.1
AM712409.1
AM712408.1
AM712407.1
AM712406.1
AM712405.1
AM712404.1
AM712403.1
AM712402.1
AM712401.1
AM712400.1
AM712399.1
AM712398.1
AM712397.1
AM712396.1
AM712395.1
AM712394.1
AM712393.1
AM712392.1
AM712391.1
AM712390.1
AM712389.1
AM397900.1
AM397899.1
AM397898.1
AM397897.1
AM397896.1
AM397895.1
AM397894.1
AM397893.1
AM397892.1
AM397891.1
AM397890.1
AM397889.1
AM397888.1
AM397887.1
AM397886.1
AM397885.1
AM397884.1
AM397883.1
AM397882.1
AM397881.1
AM397880.1
AM397879.1
AM397878.1
AM397877.1
AM397876.1
AM397875.1
AM397874.1
AM397873.1
AM397872.1
KX652374.1
KX652373.1
KX652372.1
KX775423.1
KX775422.1
KX775421.1
KX775420.1
KX671920.1
KX671918.1
KX671916.1
KX671914.1
KX671921.1
KX671919.1
KX671917.1
KX671915.1
MF681696.1
MF681695.1
MG557581.1
MG557567.1
MF158199.1
MF158198.1
MF158197.1
MF158196.1
MF158195.1
MF158194.1
MF158193.1
MF158192.1
MF158191.1
MF158190.1
MF158189.1
MF158188.1
MF158187.1
MF158186.1
MF158185.1
MF158184.1
MF158183.1
MF158182.1
MF158181.1
MF158180.1
MF158179.1
MF158178.1
MF158177.1
KY441641.1
MF287914.1
MF287913.1
MF287912.1
MF287911.1
MF287910.1
MF287909.1
MF287908.1
MF287907.1
MF287906.1
MF287905.1
MG546862.1
MG546861.1
MG546860.1
MG546859.1
MG546858.1
MG546857.1
MG546856.1
MG546855.1
MG546854.1
MG546853.1
MG546852.1
MG546851.1
MG546850.1
MG546849.1
MG546848.1
MG546847.1
MG546846.1
MG546845.1
MG546844.1
MG546843.1
MG546842.1
MG546841.1
MG546840.1
MG546839.1
MG546838.1
MG546837.1
MG546836.1
MG546835.1
MG546834.1
MG546833.1
MG546832.1
MG546831.1
MG546830.1
MG546829.1
MG546828.1
MG546827.1
MG546826.1
MG546825.1
MG517467.1
MG517466.1
MG517465.1
MG517464.1
MG517463.1
MG517462.1
MG517461.1
MG517460.1
MG517459.1
MG517458.1
MG517457.1
MG517456.1
MG517455.1
LC209468.1
KY486329.1
KY486328.1
LC312762.1
LC312761.1
LC312760.1
LC312759.1
LC312758.1
LC312757.1
LC312756.1
LC312755.1
LC312754.1
LC312753.1
LC312752.1
LC312751.1
LC312750.1
LC312749.1
LC312748.1
LC312747.1
LC312746.1
LC312745.1
LC312744.1
LC312743.1
LC312742.1
LC312741.1
LC312740.1
LC312739.1
LC312738.1
LC312737.1
LC312736.1
LC312735.1
LC312734.1
LC312733.1
LC312732.1
LC312731.1
LC312730.1
LC312729.1
LC312728.1
LC312727.1
LC312726.1
LC312725.1
LC312724.1
LC312723.1
LC312722.1
LC312721.1
LC312720.1
LC312719.1
LC312718.1
LC312717.1
LC312716.1
KX356088.1
MG271747.1
KY344414.1
KY344413.1
KY344412.1
KY344411.1
KY344410.1
KY344409.1
KY344408.1
KY344407.1
KY344406.1
KY344405.1
KY344404.1
KY344403.1
KY344402.1
KY344401.1
KY344400.1
KY344399.1
KY344398.1
KY344397.1
KY344396.1
KY344395.1
KY344394.1
KY344393.1
KY344392.1
KY344391.1
KY344390.1
KY344389.1
KY344388.1
KY344387.1
KY344386.1
KY344385.1
KY344384.1
KY344383.1
KY344382.1
KY344381.1
KY344380.1
KY344379.1
KY344378.1
KY344377.1
KY344376.1
KY344375.1
KY344374.1
KY344373.1
KY344372.1
KY344371.1
KY344370.1
KY344369.1
KY344368.1
KY344367.1
KY344366.1
KY344365.1
KY344364.1
KY344363.1
KY344362.1
KY344361.1
KY344360.1
KY344359.1
KY344358.1
KY344357.1
KY344356.1
KY344355.1
KY344354.1
KY344353.1
KY344352.1
KY344351.1
KY344350.1
KY344349.1
KY344348.1
KY344347.1
KY344346.1
KY344345.1
KY344344.1
KY344343.1
KY344342.1
KY344341.1
KY344340.1
KY344339.1
KY344338.1
KY344337.1
KY344336.1
KY344335.1
KY344334.1
KY344333.1
KY344332.1
KY344331.1
KY344330.1
KY344329.1
KY344328.1
KY344327.1
KY344326.1
KY344325.1
KY344324.1
KY344323.1
KY344322.1
KY344321.1
KY344320.1
KY344319.1
KY344318.1
KY344317.1
KY344316.1
KY344315.1
KY344314.1
KY344313.1
KY344312.1
KY344311.1
KY344310.1
KY344309.1
KY344308.1
KY344307.1
KY344306.1
KY344305.1
KY344304.1
KY344303.1
KY344302.1
KY344301.1
KY344300.1
KY344299.1
KY344298.1
KY344297.1
KY344296.1
KY344295.1
KY344294.1
KY344293.1
KY344292.1
KY344291.1
KY344290.1
KY344289.1
KY344288.1
KY344287.1
KY344286.1
KY344285.1
KY344284.1
KY344283.1
KY344282.1
KY344281.1
KY344280.1
KY344279.1
KY344278.1
KY344277.1
KY210967.1
KY210966.1
KY210965.1
KY210964.1
KY210963.1
KY210962.1
KY210961.1
KY210960.1
KY210959.1
KY210958.1
KY210957.1
KY210956.1
KY210955.1
KY210954.1
KY210953.1
KY210952.1
KY210951.1
KY210950.1
KY210949.1
KY210948.1
KY210947.1
KY210946.1
KY210945.1
KY210944.1
KY210943.1
KY210942.1
KY210941.1
KY210940.1
KY210939.1
KY210938.1
KY210937.1
KY210936.1
KY210935.1
KY210934.1
KY210933.1
KY210932.1
KY210931.1
KY210930.1
KY210929.1
KY210928.1
KY210927.1
KY210926.1
KY210914.1
KY210913.1
KY210912.1
KY210911.1
KY210910.1
KY210909.1
KY040053.1
KY040052.1
KY040051.1
KY040050.1
MF000321.1
MF000316.1
MF000313.1
MF000320.1
MF000319.1
MF000318.1
MF000317.1
MF000315.1
MF000314.1
MF000312.1
MF000311.1
MF000310.1
MF000309.1
MF000308.1
MF967585.1
MF967584.1
KY214376.1
KY214375.1
LX269629.1
KY817752.1
KY817754.1
KY817753.1
KY817751.1
KY817750.1
KY817749.1
KY817748.1
KY817747.1
KY817746.1
KY817745.1
KY817744.1
KY817743.1
KY817742.1
KY817741.1
KY817740.1
KY817739.1
KY817738.1
KY817737.1
KY817736.1
KY817735.1
KY817734.1
MF996738.1
MF996737.1
MF996736.1
MF996735.1
MF996734.1
MF996733.1
MF996732.1
MF996731.1
MF996730.1
MF996729.1
MF996728.1
MF996727.1
MF996726.1
MF996725.1
MF996724.1
MF996723.1
MF996722.1
MF996721.1
MF996720.1
MF996719.1
MF996718.1
MF996717.1
MF073254.1
MF073253.1
MF073252.1
MF073251.1
MF073250.1
MF073249.1
MF073248.1
MF073247.1
MF073246.1
MF073245.1
MF073244.1
MF073243.1
MF073242.1
MF073241.1
MF073240.1
MF073239.1
MF972468.1
MF972467.1
MF972466.1
MF972465.1
MF972464.1
MF972463.1
MF972462.1
MF972461.1
MF972460.1
MF972459.1
MF972458.1
MF972457.1
MF972456.1
MF972455.1
MF972454.1
MF972453.1
MF972452.1
MF972451.1
MF972450.1
MF972449.1
MF972448.1
MF972447.1
MF972446.1
MF972445.1
MF972444.1
MF972443.1
MF972442.1
MF972441.1
MF972440.1
MF972439.1
MF972438.1
MF972437.1
MF972436.1
MF972435.1
MF972434.1
MF972433.1
MF972432.1
MF972431.1
MF972430.1
MF972429.1
MF972428.1
MF972427.1
MF972426.1
MF972425.1
MF972424.1
MF972423.1
MF972422.1
MF972421.1
MF972420.1
MF972419.1
MF972418.1
MF972417.1
MF972416.1
MF972415.1
MF972414.1
MF972413.1
MF972412.1
MF972411.1
MF972410.1
MF972409.1
MF972408.1
MF972407.1
MF972406.1
MF972405.1
MF972404.1
MF972403.1
MF972402.1
MF972401.1
MF972400.1
MF972399.1
MF972398.1
MF972397.1
MF972396.1
MF972395.1
MF972394.1
MF972393.1
MF972392.1
MF972391.1
MF972390.1
MF972389.1
MF972388.1
MF972387.1
MF972386.1
MF972385.1
MF972384.1
MF972383.1
MF972382.1
MF972381.1
MF972380.1
MF972379.1
MF972378.1
MF972377.1
MF972376.1
MF972375.1
MF972374.1
MF972373.1
MF972372.1
MF972371.1
MF972370.1
MF972369.1
MF972368.1
MF972367.1
MF972366.1
MF972365.1
MF972364.1
MF972363.1
MF972362.1
MF972361.1
MF972360.1
MF972359.1
MF972358.1
MF972357.1
MF972356.1
MF972355.1
MF972354.1
MF972353.1
MF972352.1
MF972351.1
MF972350.1
MF972349.1
MF972348.1
MF972347.1
MF972346.1
MF972345.1
MF972344.1
MF972343.1
MF972342.1
MF972341.1
MF972340.1
MF972339.1
MF972338.1
MF972337.1
MF972336.1
MF972335.1
MF972334.1
MF972333.1
MF972332.1
MF972331.1
MF972330.1
MF972329.1
MF972328.1
MF972327.1
MF972326.1
MF972325.1
MF972324.1
MF972323.1
MF972322.1
MF972321.1
MF972320.1
MF972319.1
MF972318.1
MF972317.1
MF972316.1
MF972315.1
MF972314.1
MF972313.1
MF972312.1
MF972311.1
MF972310.1
MF972309.1
MF972308.1
MF972307.1
MF972306.1
MF972305.1
MF972304.1
MF972303.1
MF972302.1
MF972301.1
KY457586.1
KY457585.1
KY457584.1
KY457583.1
KY457582.1
KY457581.1
KY457580.1
KY407221.1
KY407220.1
KY407219.1
KY407218.1
KY407217.1
KY407216.1
KY407215.1
KY407214.1
KY407213.1
KY407212.1
KY407211.1
KY407210.1
KY407209.1
KY407208.1
KY407207.1
KY407206.1
KY407205.1
KY407204.1
KY407203.1
KY407202.1
KY407201.1
KY407200.1
KY407199.1
KY407198.1
KY407197.1
KY407196.1
KY407195.1
KY407194.1
KY407193.1
KY407192.1
KY407191.1
KY407190.1
KY407189.1
KY407188.1
KY407187.1
KY407186.1
KY407185.1
KY407184.1
KY407183.1
KY407182.1
KY407181.1
KY407180.1
KY407179.1
KY407178.1
KY407177.1
KY407176.1
KY407175.1
KY407174.1
KY407173.1
KY407172.1
KY407171.1
KY407170.1
KY407169.1
KY407168.1
KY407167.1
KY407166.1
KY407165.1
KY407164.1
KY407163.1
KY407162.1
KY407161.1
KY407160.1
KY407159.1
KY407158.1
KY407157.1
KY407156.1
KY407155.1
KY407154.1
KY407153.1
KY407152.1
KY407151.1
KY407150.1
KY407149.1
KY407148.1
KY407147.1
KY407146.1
KY407145.1
KY407144.1
KY407143.1
KY407142.1
KY407141.1
KY407140.1
KY407139.1
KY407138.1
KY407137.1
KY407136.1
KY407135.1
KY407134.1
KY407133.1
KY407132.1
KY407131.1
KY407130.1
KY407129.1
KY407128.1
KY407127.1
KY407126.1
KY407125.1
KY407124.1
KY407123.1
KY407122.1
KY407121.1
KY407120.1
KY407119.1
KY407118.1
KY407117.1
KY407116.1
KY407115.1
KY407114.1
KY407113.1
KY407112.1
KY407111.1
KY407110.1
KY407109.1
KY407108.1
KY407107.1
KY407106.1
KY407105.1
KY407104.1
KY407103.1
KY407102.1
KY407101.1
KY407100.1
KY407099.1
KY407098.1
KY407097.1
KY407096.1
KY407095.1
KY407094.1
KY407093.1
KY407092.1
KY407091.1
KY407090.1
KY407089.1
KY407088.1
KY407087.1
KY407086.1
KY407085.1
KY407084.1
KY407083.1
KY407082.1
KY407081.1
KY407080.1
KY407079.1
KY407078.1
KY407077.1
KY407076.1
KY407075.1
KY407074.1
KY407073.1
KY407072.1
KY407071.1
KY407070.1
KY407069.1
KY407068.1
KY407067.1
KY407066.1
KY407065.1
KY407064.1
KY407063.1
KY407062.1
KY407061.1
KY407060.1
KY407059.1
KY407058.1
KY407057.1
KY407056.1
KY407055.1
KY407054.1
KY407053.1
KY407052.1
KY407051.1
KY407050.1
KY407049.1
KY407048.1
KY407047.1
KY407046.1
KY407045.1
KY407044.1
KY407043.1
KY407042.1
KY407041.1
KY407040.1
KY407039.1
KY407038.1
KY407037.1
KY407036.1
KY407035.1
KY407034.1
KY407033.1
KY407032.1
KY407031.1
KY407030.1
KY407029.1
KY407028.1
KY407027.1
KY407026.1
KY407025.1
KY407024.1
KY407023.1
KY407022.1
KY407021.1
KY407020.1
KY407019.1
KY407018.1
KY407017.1
KY407016.1
KY407015.1
KY407014.1
KY407013.1
KY407012.1
KY407011.1
KY407010.1
KY407009.1
KY407008.1
KY407007.1
KY407006.1
KY407005.1
KY407004.1
KY407003.1
KY407002.1
KY407001.1
KY407000.1
KY406999.1
KY406998.1
KY406997.1
KY406996.1
KY406995.1
KY406994.1
KY406993.1
KY406992.1
KY406991.1
KY406990.1
KY406989.1
KY406988.1
KY406987.1
KY406986.1
KY406985.1
KY406984.1
KY406983.1
KY406982.1
KY406981.1
KY406980.1
KY406979.1
KY406978.1
KY406977.1
KY406976.1
KY406975.1
KY406974.1
KY406973.1
KY406972.1
KY406971.1
KY406970.1
KY406969.1
KY406968.1
KY406967.1
KY406966.1
KY406965.1
KY406964.1
KY406963.1
KY406962.1
KY406961.1
KY406960.1
KY406959.1
KY406958.1
KY406957.1
KY406956.1
KY406955.1
KY406954.1
KY406953.1
KY406952.1
KY406951.1
KY406950.1
KY406949.1
KY406948.1
KY406947.1
KY406946.1
KY406945.1
KY406944.1
KY406943.1
KY406942.1
KY406941.1
KY406940.1
KY406939.1
KY406938.1
KY406937.1
KY406936.1
KY406935.1
KY406934.1
KY406933.1
KY406932.1
KY406931.1
KY406930.1
KY406929.1
KY406928.1
KY406927.1
KY406926.1
KY406925.1
KY406924.1
KY406923.1
KY406922.1
KY406921.1
KY406920.1
KY406919.1
KY406918.1
KX816585.1
KX816584.1
KX816583.1
KX816582.1
KX816581.1
KX816580.1
KX816579.1
KX816578.1
KX816577.1
MF920478.1
MF920477.1
MF920476.1
MF920475.1
MF920474.1
MF920473.1
MF920472.1
MF920471.1
MF920470.1
MF920469.1
MF920468.1
MF920467.1
MF920466.1
MF920465.1
MF920464.1
MF920463.1
MF920462.1
MF920461.1
MF920460.1
MF920459.1
MF920458.1
MF920457.1
MF920456.1
MF920455.1
MF920454.1
MF920453.1
MF920452.1
MF920451.1
MF920450.1
MF920449.1
KX989478.1
KX989477.1
KX989476.1
KX989475.1
KX989474.1
KX989473.1
KX989472.1
KX989471.1
KX989470.1
KX989469.1
KX989468.1
KX989467.1
KX989466.1
KX989465.1
KX989464.1
EU072249.2
EU072243.2
EU072241.2
EU072235.2
KX907842.1
KX907841.1
KX907840.1
KX907839.1
KX907838.1
MF775369.1
MF775368.1
MF796264.1
MF796263.1
MF796262.1
MF796261.1
MF796260.1
MF796259.1
MF796258.1
MF796257.1
MF796256.1
MF796255.1
MF796254.1
MF796253.1
MF796252.1
MF796251.1
MF796250.1
MF796249.1
MF796248.1
MF796247.1
MF796246.1
MF796245.1
MF796244.1
KM268084.2
MF668936.1
LC318451.1
KY806301.1
KY806300.1
KY806299.1
KY806298.1
KY806297.1
KY806296.1
KY806295.1
KY806294.1
KY806293.1
KY806292.1
KY806291.1
KY806290.1
KY653724.1
KY653723.1
MF182623.1
MF182622.1
MF182621.1
KX816644.1
MF401877.1
MF401862.1
MF401805.1
MF401719.1
MF401718.1
MF401717.1
MF401716.1
MF401706.1
MF401693.1
MF401941.1
MF401938.1
MF401937.1
MF401935.1
MF401932.1
MF401931.1
MF401929.1
MF401928.1
MF401927.1
MF401926.1
MF401925.1
MF401924.1
MF401921.1
MF401920.1
MF401918.1
MF401914.1
MF401911.1
MF401910.1
MF401907.1
MF401905.1
MF401903.1
MF401900.1
MF401894.1
MF401893.1
MF401892.1
MF401886.1
MF401876.1
MF401865.1
MF401863.1
MF401860.1
MF401859.1
MF401854.1
MF401852.1
MF401851.1
MF401849.1
MF401848.1
MF401847.1
MF401845.1
MF401838.1
MF401832.1
MF401831.1
MF401829.1
MF401828.1
MF401827.1
MF401826.1
MF401825.1
MF401820.1
MF401818.1
MF401813.1
MF401811.1
MF401808.1
MF401806.1
MF401804.1
MF401800.1
MF401799.1
MF401798.1
MF401797.1
MF401795.1
MF401793.1
MF401792.1
MF401786.1
MF401785.1
MF401779.1
MF401772.1
MF401769.1
MF401767.1
MF401766.1
MF401765.1
MF401764.1
MF401763.1
MF401762.1
MF401760.1
MF401756.1
MF401754.1
MF401751.1
MF401750.1
MF401749.1
MF401747.1
MF401742.1
MF401741.1
MF401740.1
MF401735.1
MF401729.1
MF401726.1
MF401725.1
MF401723.1
MF401722.1
MF401715.1
MF401714.1
MF401710.1
MF401708.1
MF401707.1
MF401705.1
MF401699.1
MF401697.1
MF401696.1
MF401695.1
MF401694.1
MF401692.1
MF401689.1
MF401685.1
MF401682.1
MF401679.1
MF401678.1
MF401671.1
MF401670.1
MF401668.1
MF401665.1
MF401663.1
MF401660.1
MF401659.1
MF401658.1
MF401656.1
MF401652.1
MF401651.1
MF401650.1
MF401943.1
MF401942.1
MF401940.1
MF401939.1
MF401936.1
MF401934.1
MF401933.1
MF401930.1
MF401923.1
MF401922.1
MF401919.1
MF401917.1
MF401916.1
MF401915.1
MF401913.1
MF401912.1
MF401909.1
MF401908.1
MF401906.1
MF401904.1
MF401902.1
MF401901.1
MF401899.1
MF401898.1
MF401897.1
MF401896.1
MF401895.1
MF401891.1
MF401890.1
MF401889.1
MF401888.1
MF401887.1
MF401885.1
MF401884.1
MF401883.1
MF401882.1
MF401881.1
MF401880.1
MF401879.1
MF401878.1
MF401875.1
MF401874.1
MF401873.1
MF401872.1
MF401871.1
MF401870.1
MF401869.1
MF401868.1
MF401867.1
MF401866.1
MF401864.1
MF401861.1
MF401858.1
MF401857.1
MF401856.1
MF401855.1
MF401853.1
MF401850.1
MF401846.1
MF401844.1
MF401843.1
MF401842.1
MF401841.1
MF401840.1
MF401839.1
MF401837.1
MF401836.1
MF401835.1
MF401834.1
MF401833.1
MF401830.1
MF401824.1
MF401823.1
MF401822.1
MF401821.1
MF401819.1
MF401817.1
MF401816.1
MF401815.1
MF401814.1
MF401812.1
MF401810.1
MF401809.1
MF401807.1
MF401803.1
MF401802.1
MF401801.1
MF401796.1
MF401794.1
MF401791.1
MF401790.1
MF401789.1
MF401788.1
MF401787.1
MF401784.1
MF401783.1
MF401782.1
MF401781.1
MF401780.1
MF401778.1
MF401777.1
MF401776.1
MF401775.1
MF401774.1
MF401773.1
MF401771.1
MF401770.1
MF401768.1
MF401761.1
MF401759.1
MF401758.1
MF401757.1
MF401755.1
MF401753.1
MF401752.1
MF401748.1
MF401746.1
MF401745.1
MF401744.1
MF401743.1
MF401739.1
MF401738.1
MF401737.1
MF401736.1
MF401734.1
MF401733.1
MF401732.1
MF401731.1
MF401730.1
MF401728.1
MF401727.1
MF401724.1
MF401721.1
MF401720.1
MF401713.1
MF401712.1
MF401711.1
MF401709.1
MF401704.1
MF401703.1
MF401702.1
MF401701.1
MF401700.1
MF401698.1
MF401691.1
MF401690.1
MF401688.1
MF401687.1
MF401686.1
MF401684.1
MF401683.1
MF401681.1
MF401680.1
MF401677.1
MF401676.1
MF401675.1
MF401674.1
MF401673.1
MF401672.1
MF401669.1
MF401667.1
MF401666.1
MF401664.1
MF401662.1
MF401661.1
MF401657.1
MF401655.1
MF401654.1
MF401653.1
MF401649.1
KY649456.1
KY649455.1
KY649454.1
LC315977.1
LC315976.1
LC315975.1
LC315974.1
LC315973.1
LC315972.1
LC315971.1
LC315970.1
LC315969.1
LC315968.1
LC315967.1
LC315966.1
LC315965.1
LC315964.1
LC315963.1
LC315962.1
LC315961.1
LC315960.1
LC315959.1
LC315958.1
LC315957.1
LC315956.1
LC315955.1
LC315954.1
LC315953.1
LC315952.1
LC315951.1
LC315950.1
LC315949.1
LC315948.1
LC315947.1
LC315946.1
LC315945.1
LC315944.1
LC315943.1
LC315942.1
LC315941.1
LC315940.1
LC315939.1
LC315938.1
LC315937.1
LC315936.1
LC315935.1
LC315934.1
LC315933.1
LC315932.1
LC315931.1
LC315982.1
LC315981.1
LC315980.1
LC315979.1
LC315978.1
MF166790.1
MF166789.1
MF166788.1
MF166787.1
MF166786.1
MF166785.1
MF166784.1
MF166783.1
AB684681.2
AB684717.1
AB684684.1
AB684669.1
KY548504.1
KY548503.1
KY548502.1
KY548501.1
KY548500.1
KY548499.1
KY548498.1
KY548497.1
KY548496.1
KY548495.1
KX657737.1
KX657736.1
KX657735.1
KX657734.1
KX657733.1
KX657732.1
KX657731.1
KX657730.1
KX657729.1
KX657728.1
KX657727.1
KX657726.1
KX657725.1
KX657724.1
KX657723.1
KX657722.1
KX168456.1
KX168455.1
KX168454.1
KX168453.1
KX168452.1
KX168451.1
KX168450.1
KX168449.1
KX168448.1
KX168447.1
KX168446.1
KX168445.1
KX168444.1
KX168443.1
KX168442.1
KX168441.1
KX168440.1
KX168439.1
KX168438.1
KX168437.1
KU561247.1
KU561246.1
KU561245.1
KU561244.1
KU561243.1
KU561242.1
KU561241.1
KU561240.1
KU561239.1
KU561238.1
KU561237.1
KU561236.1
KU561235.1
KU561234.1
KU561233.1
KU561232.1
KU561231.1
KU561230.1
KU561229.1
KU561228.1
KU561227.1
KU561226.1
KU561225.1
KU561224.1
LT628547.2
LT628546.2
LT628545.2
LT628544.2
LT628543.2
LT628542.2
MF490801.1
MF490800.1
KY362197.1
KY594674.1
KY594673.1
KY594672.1
KY594671.1
KY594670.1
KY594669.1
KY594668.1
KY594667.1
KY594666.1
KY594665.1
KY594664.1
KY594663.1
KY594662.1
KY594661.1
KY594660.1
KY594659.1
KY594658.1
KY594657.1
KY594656.1
KY594655.1
KY594654.1
KY594653.1
KY594652.1
KY594651.1
KY594650.1
KY594649.1
KY594648.1
KY594647.1
KY594646.1
KY594645.1
KY594644.1
KY594643.1
KY594642.1
KY594641.1
KY594640.1
KY594639.1
KY594638.1
KY594637.1
KY594636.1
KY594635.1
KY594634.1
KY594633.1
KY594632.1
KY594631.1
KY594630.1
KY594629.1
KY594628.1
KY594627.1
KY594626.1
KY594625.1
KY594624.1
KY594623.1
KY594622.1
KY594621.1
KY594620.1
KY594619.1
KY594618.1
KY594617.1
KY594616.1
KY594615.1
KY594614.1
KY594613.1
KY594612.1
KY594611.1
KY594610.1
KY594609.1
KY594608.1
KY594607.1
KY594606.1
KY594605.1
KY594604.1
KY594603.1
KY594602.1
KY594601.1
KY594600.1
KY594599.1
KY594598.1
KY594597.1
KY594596.1
KY594595.1
KY594594.1
KY594593.1
KY594592.1
KY594591.1
KY594590.1
KY594589.1
KY594588.1
KY594587.1
KY594586.1
KY594585.1
KY594584.1
KY594583.1
KY594582.1
KY594581.1
KY594580.1
KY594579.1
KY594578.1
KY594577.1
KY594576.1
KY594575.1
KY594574.1
KY594573.1
KY594572.1
KY594571.1
KY594570.1
KY594569.1
KY594568.1
KY594567.1
KY594566.1
KY594565.1
KY594564.1
KY594563.1
KY594562.1
KY594561.1
KY594560.1
KY594559.1
KY594558.1
KY594557.1
KY594556.1
KY594555.1
KY594554.1
KY594553.1
KY594552.1
KY594551.1
KY594550.1
KY594549.1
KY594548.1
KY594547.1
KY594546.1
KY594545.1
KY594544.1
KY594543.1
KY594542.1
KY594541.1
KY594540.1
KY594539.1
KY594538.1
KY594537.1
KY594536.1
KY594535.1
KY594534.1
KY594533.1
KY594532.1
KY594531.1
KY594530.1
KY594529.1
KY594528.1
KY594527.1
KY594526.1
KY594525.1
KY594524.1
KY594523.1
KY594522.1
KY594521.1
KY594520.1
KY594519.1
KY594518.1
KY594517.1
KY594516.1
KY594515.1
KY594514.1
KY594513.1
KY594512.1
KY594511.1
KY594510.1
KY594509.1
KY594508.1
KY594507.1
KY594506.1
KY594505.1
KY594504.1
KY594503.1
KY594502.1
KY594501.1
KY594500.1
KY594499.1
KY594498.1
KY594497.1
KY594496.1
KY594495.1
KY594494.1
KY594493.1
KY594492.1
KY594491.1
KY594490.1
KY594489.1
KY594488.1
KY594487.1
KY594486.1
KY594485.1
KY594484.1
KY594483.1
KY594482.1
KY594481.1
KY594480.1
KY594479.1
KY594478.1
KY594477.1
KY594476.1
KY594475.1
KY594474.1
KY594473.1
KY594472.1
KY594471.1
KY594470.1
KY594469.1
KY594468.1
KY594467.1
KY594466.1
KY594465.1
KY594464.1
KY594463.1
KY594462.1
KY594461.1
KY594460.1
KY594459.1
KY594458.1
KY594457.1
KY594456.1
KY594455.1
KY594454.1
KY594453.1
KY594452.1
KY594451.1
KY594450.1
KY594449.1
KY594448.1
KY594447.1
KY594446.1
KY594445.1
KY594444.1
KY594443.1
KY594442.1
KY594441.1
KY594440.1
KY594439.1
KY594438.1
KY594437.1
KY594436.1
KY594435.1
KY594434.1
KY594433.1
KY594432.1
KY594431.1
KY594430.1
KY594429.1
KY594428.1
KY594427.1
KY594426.1
KY594425.1
KY594424.1
KY594423.1
KY594422.1
KY594421.1
KY594420.1
KY594419.1
KY594418.1
KY594417.1
KY594416.1
KX424650.1
KX424649.1
KX424648.1
KX424647.1
KX424646.1
KX357113.1
KX357112.1
KX357111.1
KX357110.1
KX357109.1
KX357108.1
KX357107.1
KX357106.1
KX357105.1
KX357104.1
KX357103.1
KX357102.1
KX357101.1
KX357100.1
KX357099.1
KX357098.1
KX357097.1
KX357096.1
KX357095.1
KX357094.1
KX357093.1
KX357092.1
KX357091.1
KX357090.1
KX357089.1
KX357088.1
KX357087.1
KX357086.1
KX357085.1
KX357084.1
KX357083.1
KX357082.1
KX357081.1
KX357080.1
KX357079.1
KX357078.1
KX357077.1
KX357076.1
KX357075.1
KX357074.1
KX357073.1
KX357072.1
KX357071.1
KX357070.1
KX357069.1
KX357068.1
KX357067.1
KX357066.1
KX357065.1
KX357064.1
KX357063.1
KX357062.1
KX357061.1
KX357060.1
KX357059.1
KX357058.1
KX357057.1
KX357056.1
KX357055.1
KX357054.1
KX357053.1
KX357052.1
KX357051.1
KX357050.1
KX357049.1
KX357048.1
KX357047.1
KX357046.1
KX357045.1
KX357044.1
KX357043.1
KX357042.1
KX357041.1
KX357040.1
KX357039.1
KX357038.1
KX357037.1
KX357036.1
KX357035.1
KX357034.1
KX357033.1
KX357032.1
KX357031.1
KX357030.1
KX357029.1
KX357028.1
KX357027.1
KX357026.1
KX357025.1
KX357024.1
KX357023.1
KX357022.1
KX357021.1
KX357020.1
KX357019.1
KX357018.1
KX357017.1
KX357016.1
KX357015.1
KX357014.1
KX357013.1
KX357012.1
KX357011.1
KX357010.1
KX357009.1
KX357008.1
KX357007.1
KX357006.1
KX357005.1
KX357004.1
KX357003.1
KX357002.1
KX357001.1
KX357000.1
KX356999.1
KX356998.1
KX356997.1
KX356996.1
KX356995.1
KX356994.1
KX356993.1
KX356992.1
KX356991.1
KX356990.1
KX356989.1
KX356988.1
KX356987.1
KX356986.1
KX356985.1
KX356984.1
KX356983.1
KX356982.1
KX356981.1
KX356980.1
KX356979.1
KX356978.1
KX356977.1
KX356976.1
KX356975.1
KX356974.1
KX356973.1
KX356972.1
KX356971.1
KX356970.1
KX356969.1
KX356968.1
KX356967.1
KX356966.1
KX356965.1
KX356964.1
KX356963.1
KX356962.1
KX356961.1
KX356960.1
KX356959.1
KX356958.1
KX356957.1
KX356956.1
KX356955.1
KX356954.1
KX356953.1
KX356952.1
KX356951.1
KX356950.1
KX356949.1
KX356948.1
KX356947.1
KX356946.1
KX356945.1
KX356944.1
KX356943.1
KX356942.1
KX356941.1
KX356940.1
KX356939.1
KX356938.1
KX356937.1
KX356936.1
KX356935.1
KX356934.1
KX356933.1
KX356932.1
KX356931.1
KX356930.1
KX356929.1
KX356928.1
KX356927.1
KX356926.1
KX356925.1
KX356924.1
KX356923.1
KX356922.1
KX356921.1
KX356920.1
KX356919.1
KX356918.1
KX356917.1
KX356916.1
KX356915.1
KX356914.1
KX356913.1
KX356912.1
KX356911.1
KX356910.1
LC306834.1
LC306833.1
LC306832.1
LC306831.1
LC306830.1
LC306829.1
KX592172.1
KX592171.1
KX592170.1
MF172096.1
MF172095.1
MF172094.1
MF172093.1
MF172092.1
KU743153.1
KU743152.1
KY596003.1
KY596002.1
KX722451.1
KX722450.1
KX722449.1
KX722448.1
KX722447.1
KX722446.1
KX722445.1
KX722444.1
KX722443.1
KX722442.1
KX722441.1
KX722440.1
KX722439.1
KX722438.1
KX722437.1
KX722436.1
KX722435.1
KX722434.1
KX722433.1
KX722432.1
KX722431.1
KX722430.1
KX722429.1
KX722428.1
KX722427.1
KX722426.1
KX722425.1
KX722424.1
KX722423.1
KX722422.1
KX722421.1
KX722420.1
KX722419.1
KX722418.1
KX722417.1
KX722416.1
KX722415.1
KX722414.1
KX722413.1
KX722412.1
KX722411.1
KX722410.1
KX722409.1
KX722408.1
KX722407.1
KX722406.1
KX722405.1
KX722404.1
KX722403.1
KX722402.1
KX722401.1
KX722400.1
KX722399.1
KX722398.1
KX722397.1
KX722396.1
KX722395.1
KX722394.1
KX722393.1
KX722392.1
KX722391.1
KX722390.1
KX722389.1
KX722388.1
KX722387.1
KX722386.1
KX722385.1
KX722384.1
KX722383.1
KX722382.1
KX722381.1
KX722380.1
KX722379.1
KX722378.1
KX722377.1
KX722376.1
KX722375.1
KX722374.1
KX722373.1
KX722372.1
KX722371.1
KX722370.1
KX722369.1
KX722368.1
KX722367.1
KX722366.1
KX722365.1
KX722364.1
KX722363.1
KX722362.1
KX722361.1
KX722360.1
KX722359.1
KX722358.1
KX722357.1
KX722356.1
KX722355.1
KX722354.1
KX722353.1
KX722352.1
KX722351.1
KX722350.1
KX722349.1
KX722348.1
KX722347.1
KX722346.1
KX722345.1
KX722344.1
KX722343.1
KX722342.1
KX722341.1
KX722340.1
KX722339.1
KX722338.1
KX722337.1
KX722336.1
KX722335.1
KX722334.1
KX722333.1
KX722332.1
KX722331.1
KX722330.1
KX722329.1
KX722328.1
KX722327.1
KX722326.1
KX722325.1
KX722324.1
KX722323.1
KX722322.1
KX722321.1
KX722320.1
KX722319.1
KX722318.1
KX722317.1
KX722316.1
KX722315.1
KX722314.1
KX722313.1
KX722312.1
KX722311.1
KX722310.1
KX722309.1
KX722308.1
KX722307.1
KX722306.1
KX722305.1
KX722304.1
KX722303.1
KX722302.1
KX722301.1
KX722300.1
KX722299.1
KX722298.1
KX722297.1
KX722296.1
KX722295.1
KX722294.1
KX722293.1
KX722292.1
KX722291.1
KX722290.1
KX722289.1
KX722288.1
KX722287.1
KX722286.1
KX722285.1
KX722284.1
KX722283.1
KX722282.1
KX722281.1
KX722280.1
KX722279.1
KX722278.1
KX722277.1
KX722276.1
KX722275.1
KX722274.1
KX722273.1
KX722272.1
KX722271.1
KX722270.1
KX722269.1
KX722268.1
KX722267.1
KX722266.1
KX722265.1
KX722264.1
KX722263.1
KX722262.1
KX722261.1
KX722260.1
KX722259.1
KX722258.1
KX722257.1
KX722256.1
KX722255.1
KX722254.1
KX722253.1
KX722252.1
KX722251.1
KX722250.1
KX722249.1
KX722248.1
KX722247.1
KX722246.1
KX722245.1
KX722244.1
KX702129.1
KX702128.1
KX702127.1
KX702126.1
KX702125.1
KX702124.1
KX702123.1
KX702122.1
KX702121.1
KX702120.1
KX702119.1
KX702118.1
KX702117.1
KX702116.1
KX702115.1
KX702114.1
KX702113.1
KX702112.1
KX702111.1
KX702110.1
KX702109.1
KX702108.1
KX702107.1
KX702106.1
KX702105.1
KX702104.1
KX702103.1
KX702102.1
KX702101.1
KX702100.1
KX702099.1
KX702098.1
KX702097.1
KX702096.1
KX702095.1
KX702094.1
KX702093.1
KX702092.1
KX702091.1
KX702090.1
KX702089.1
KX702088.1
KX702087.1
KX702086.1
KX702085.1
KX702084.1
KX702083.1
KX702082.1
KX702081.1
KX702080.1
KX702079.1
KX702078.1
KX702077.1
KX702076.1
KX702075.1
KX702074.1
KX702073.1
KX702072.1
KX702071.1
KX702070.1
KX702069.1
KX702068.1
KX702067.1
KX702066.1
KX702065.1
KX702064.1
KX702063.1
KX702062.1
KX702061.1
KX702060.1
KX702059.1
KX702058.1
KX702057.1
KX702056.1
KX702055.1
KX702054.1
KX702053.1
KX702052.1
KX702051.1
KX702050.1
KX702049.1
KX702048.1
KX702047.1
KX702046.1
KX702045.1
KX702044.1
KX702043.1
KX702042.1
KX702041.1
KX702040.1
KX702039.1
KX702038.1
KX702037.1
KX702036.1
KX702035.1
KX702034.1
KX702033.1
KX702032.1
KX702031.1
KX702030.1
KX702029.1
KX702028.1
KX702027.1
KX702026.1
KX702025.1
KX702024.1
KX702023.1
KX702022.1
KX702021.1
KX702020.1
KX702019.1
KX702018.1
KX702017.1
KX702016.1
KX702015.1
KX702014.1
KX702013.1
KX702012.1
KX702011.1
KX702010.1
KX702009.1
KX702008.1
KX702007.1
KX702006.1
KX702005.1
KX702004.1
KY563763.1
KY563762.1
KY563761.1
KY563760.1
KY563759.1
KY563758.1
KY563757.1
KY563756.1
KY563755.1
KY563754.1
KY563753.1
KY563752.1
KY563751.1
KY563750.1
KY563749.1
KY563748.1
KY563747.1
KY457736.1
KY457735.1
KY457734.1
KY457733.1
KY457732.1
KY457731.1
KY457730.1
KY457729.1
KY457728.1
KY457727.1
KY457726.1
KY457725.1
KY457724.1
KY457723.1
KY457722.1
KY457721.1
KY421185.1
KY421184.1
KY421183.1
KY421182.1
KY421181.1
KY421180.1
KY421179.1
KY421178.1
KY421177.1
KY421176.1
KY421175.1
KY421174.1
KY421173.1
KY421172.1
KY421171.1
KY421170.1
KY421169.1
KY421168.1
KY421167.1
KY421166.1
KY421165.1
KY421164.1
KY421163.1
KY421162.1
KY421161.1
KY421160.1
KY421159.1
KY421158.1
KY421157.1
KY421156.1
KY421155.1
KY421154.1
KY421153.1
KY421152.1
KY421151.1
KY421150.1
KY421149.1
KY421148.1
KY421147.1
KY421146.1
KY421145.1
KY421144.1
KY421143.1
KY421142.1
KY421141.1
KY421140.1
KY421139.1
KY421138.1
KY421137.1
KY421136.1
KY421135.1
KY421134.1
KY421133.1
KY421132.1
KY421131.1
KY421130.1
KY421129.1
KY421128.1
KY421127.1
KY421126.1
KY421125.1
KY421124.1
KY421123.1
KX346705.1
KX346704.1
KX346703.1
KX346702.1
KX346701.1
KX346700.1
KX346699.1
KY077669.1
KY077668.1
KY077667.1
KY077666.1
KY077665.1
KY077664.1
KY077663.1
MF062262.1
MF062261.1
KX372685.1
KX372684.1
KY471415.1
KY471414.1
KY471413.1
KY471412.1
KY471411.1
KY471410.1
KY471409.1
KY471408.1
KY471407.1
KY471406.1
KY471405.1
KY471404.1
KY471403.1
KY471402.1
KY471401.1
KY471400.1
KY471399.1
KY471398.1
KY471397.1
KY471396.1
KY471395.1
KX298141.1
KX298140.1
KX298139.1
KU175674.1
KU175673.1
KU175672.1
KU175671.1
KU175670.1
KU175669.1
KU175668.1
KU175667.1
KU175666.1
KU175665.1
KU175664.1
KU175663.1
KU175662.1
KU175661.1
KU175660.1
KU175659.1
KU175658.1
KU175657.1
KU175656.1
KU175655.1
KY635875.1
KY635874.1
KY635873.1
KY635872.1
KY635871.1
KY635870.1
KY635869.1
KY635868.1
KY635867.1
KY635866.1
KY635865.1
KX789176.1
KX789175.1
KX789174.1
KY767665.1
KY767664.1
LC148856.1
LC148855.1
LC148854.1
LC148853.1
LC148852.1
LC148851.1
LC148850.1
LC148849.1
LC148848.1
LC148847.1
LC148846.1
LC148845.1
LC148844.1
LC133343.1
LC133342.1
LC133341.1
LC133340.1
LC133339.1
LC133338.1
LC133337.1
LC133336.1
LC133335.1
LC133334.1
LC133333.1
LC133332.1
AB684720.1
AB684705.1
AB684704.1
AB684675.1
KY397958.1
KY397957.1
KY397956.1
KY397955.1
KY397954.1
KY397953.1
KX752057.1
KY392868.1
KX424844.1
KU866180.1
KU866179.1
KU866178.1
KU866177.1
KU866176.1
KU866175.1
KU866174.1
KU866173.1
KU866172.1
KU866171.1
KU866170.1
KU866169.1
KU866168.1
KU866167.1
KY341923.1
KY419204.1
KY419203.1
KY419202.1
KX514370.1
KX514369.1
KX514368.1
KX514367.1
KX514366.1
KX514365.1
KX514364.1
KX514363.1
KX514362.1
KX514361.1
KX514360.1
KX514359.1
KX514358.1
KX514357.1
KX514356.1
KX514355.1
KX514354.1
KX514353.1
KX514352.1
KX514351.1
KX514350.1
KX514349.1
KX514348.1
KX514347.1
KX514346.1
KX514345.1
KX514344.1
KX514343.1
KX514342.1
KX514341.1
KX514340.1
KX514339.1
KX514338.1
KX514337.1
KX514336.1
KX514335.1
KX514334.1
KX514333.1
KX514332.1
KX514331.1
KX514330.1
KX514329.1
KX514328.1
KX514327.1
KX514326.1
KX514325.1
KX514324.1
KX514323.1
KX514322.1
KX514321.1
KX514320.1
KX514319.1
KX514318.1
KX514317.1
KX514316.1
KX514315.1
KX514314.1
KX514313.1
KX514312.1
KX514311.1
KX514310.1
KX514309.1
KX514308.1
KX514307.1
KX514306.1
KX514305.1
KX514304.1
KX514303.1
KX514302.1
KX514301.1
KX514300.1
KX514299.1
KX514298.1
KX514297.1
KX514296.1
KX514295.1
KX514294.1
KX514293.1
KX514292.1
KX514291.1
KX514290.1
KX514289.1
KX514288.1
KX514287.1
KX514286.1
KX514285.1
KX514284.1
KX514283.1
KX514282.1
KX514281.1
KX514280.1
KX514279.1
KX514278.1
KX514277.1
KX514276.1
KX514275.1
KX514274.1
KX514273.1
KX514272.1
KX514271.1
KX514270.1
KX514269.1
KX514268.1
KX514267.1
KX514266.1
KX514265.1
KX514264.1
KX514263.1
KX514262.1
KX514261.1
KX514260.1
KX514259.1
KX514258.1
KX514257.1
KX514256.1
KX514255.1
KX514254.1
KX514253.1
KX514252.1
KX514251.1
KX514250.1
KX514249.1
KX514248.1
KX514247.1
KX514246.1
KX514245.1
KX514244.1
KX514243.1
KX514242.1
KX514241.1
KX514240.1
KX514239.1
KX514238.1
KX514237.1
KX514236.1
KX514235.1
KX514234.1
KX514233.1
KX514232.1
KX514231.1
KX514230.1
KX514229.1
KX514228.1
KX514227.1
KX514226.1
KX514225.1
KX514224.1
KX514223.1
KX514222.1
KX514221.1
KX514220.1
KX514219.1
KX514218.1
KX514217.1
KX514216.1
KX514215.1
KX514214.1
KX514213.1
KX514212.1
KX514211.1
KX514210.1
KX514209.1
KX514208.1
KX514207.1
KX514206.1
KX514205.1
KX514204.1
KX514203.1
KX514202.1
KX514201.1
KX514200.1
KX514199.1
KX514198.1
KX514197.1
KX514196.1
KX514195.1
KX514194.1
KX514193.1
KX514192.1
KX514191.1
KX514190.1
KX514189.1
KX514188.1
KX514187.1
KX514186.1
KX514185.1
KX514184.1
KX514183.1
KX514182.1
KX514181.1
KX514180.1
KX514179.1
KX514178.1
KX514177.1
KX514176.1
KX514175.1
KX514174.1
KX514173.1
KX514172.1
KX514171.1
KX514170.1
LC218424.1
LC218423.1
LC218422.1
LC218421.1
KU678205.1
KU678204.1
KU678203.1
KU678202.1
KU678201.1
KY485126.1
KY485125.1
KY485124.1
KY485123.1
KY485122.1
KY485121.1
KY485120.1
KY485119.1
KY485118.1
KY485117.1
KY485116.1
KY485115.1
KY485114.1
KY485113.1
KY485112.1
KY485111.1
KY485110.1
KY485109.1
KY485108.1
KY485107.1
KU756295.1
KU756294.1
KU756293.1
KU756292.1
KU756291.1
KU756290.1
KP987888.1
KY056140.1
KY056139.1
KY056138.1
KY056137.1
KY056136.1
KY056135.1
KY056134.1
KY056133.1
KX764873.1
KX764872.1
KX764871.1
KX764870.1
KX764869.1
KX764868.1
KX764867.1
KX764866.1
KX764865.1
KX764864.1
KX764863.1
KX764862.1
KX764861.1
KX764860.1
KX764859.1
KX764858.1
KX764857.1
KX764856.1
KX764855.1
KX764854.1
KX764853.1
KX764852.1
KX764851.1
KX764850.1
KX764849.1
KX764848.1
KX764847.1
KX764846.1
KX764845.1
KX764844.1
KX764843.1
KX764842.1
KX764841.1
KX764840.1
KX764839.1
KX764838.1
KX764837.1
KX764836.1
KX764835.1
KX764834.1
KX764833.1
KX764832.1
KX764831.1
KX764830.1
KX764829.1
KX764828.1
KX764827.1
KX764826.1
KX764825.1
KX764824.1
KX764823.1
KX764822.1
KX764821.1
KX764820.1
KX764819.1
KX764818.1
KX764817.1
KX764816.1
KX764815.1
KX764814.1
KX764813.1
KX764812.1
KX764811.1
KX764810.1
KX764809.1
KX764808.1
KX764807.1
KX764806.1
KX764805.1
KX764804.1
KX764803.1
KX764802.1
KX764801.1
KX764800.1
KX764799.1
KX764798.1
KX764797.1
KX764796.1
KX764795.1
KX764794.1
KX764793.1
KX764792.1
KX764791.1
KX764790.1
KX764789.1
KX764788.1
KX764787.1
KX764786.1
KX764785.1
KX764784.1
KX764783.1
KX764782.1
KX764781.1
KX764780.1
KX764779.1
KX764778.1
KX764777.1
KX764776.1
KX764775.1
KX764774.1
KX764773.1
KX764772.1
KX764771.1
KX764770.1
KX764769.1
KX764768.1
KX764767.1
KX764766.1
KX764765.1
KX764764.1
KX764763.1
KX764762.1
KX764761.1
KX764760.1
KX764759.1
KX764758.1
KX764757.1
KX764756.1
KX764755.1
KX764754.1
KX764753.1
KX764752.1
KX764751.1
KX764750.1
KX764749.1
KX764748.1
KX764747.1
KX764746.1
KX764745.1
KX764744.1
KX764743.1
KX764742.1
KX764741.1
KX764740.1
KX764739.1
KX764738.1
KX764737.1
KX764736.1
KX764735.1
KX764734.1
KX764733.1
KX764732.1
KX764731.1
KX764730.1
KX764729.1
KX764728.1
KX764727.1
KX764726.1
KX764725.1
KX764724.1
KX764723.1
KX764722.1
KX764721.1
KX764720.1
KX764719.1
KX764718.1
KX764717.1
KX764716.1
KX764715.1
KX764714.1
KX764713.1
KX764712.1
KX764711.1
KX764710.1
KX764709.1
KX764708.1
KX764707.1
KX764706.1
KX764705.1
KX764704.1
KX764703.1
KX764702.1
KX764701.1
KX764700.1
KX764699.1
KX764698.1
KX764697.1
KX764696.1
KX764695.1
KX764694.1
KX764693.1
KX764692.1
KX764691.1
KX764690.1
KX764689.1
KX764688.1
KX764687.1
KX764686.1
KX764685.1
KX764684.1
KX764683.1
KX764682.1
KX764681.1
KX764680.1
KX764679.1
KX764678.1
KX764677.1
KX764676.1
KX764675.1
KX764674.1
KX764673.1
KX764672.1
KX764671.1
KX764670.1
KX764669.1
KX764668.1
KX764667.1
KX764666.1
KX764665.1
KX764664.1
KX764663.1
KX764662.1
KX764661.1
KX764660.1
KX764659.1
KX764658.1
KX764657.1
KX764656.1
KX764655.1
KX764654.1
KX764653.1
KX764652.1
KX764651.1
KX764650.1
KX764649.1
KX764648.1
KX764647.1
KX764646.1
KX685499.1
KX685498.1
KX685497.1
KX685496.1
KX685495.1
KX685494.1
KX685493.1
KX685492.1
KX685491.1
KX685490.1
KX685489.1
KX685488.1
KX685487.1
KX685486.1
KX685485.1
KX685484.1
KX685483.1
KX685482.1
KX685481.1
KX685480.1
KX685479.1
KX685478.1
KX685477.1
KX685476.1
KX685475.1
KX685474.1
KX685473.1
KX685472.1
KX685471.1
KX685470.1
KX685469.1
KX685468.1
KX685467.1
KX685466.1
KX685465.1
KX685464.1
KX685463.1
KX685462.1
KX685461.1
KX685460.1
KX685459.1
KX685458.1
KX685457.1
KX372683.1
KX372682.1
KX950928.1
KX950927.1
KX950926.1
KX950925.1
KX950924.1
KX950923.1
KX950922.1
KX061540.1
KX228763.1
KX228762.1
KX228761.1
KX228760.1
KX228759.1
KX228758.1
KX228757.1
KX228756.1
KX228755.1
KX228754.1
KX228753.1
KX228752.1
KX228751.1
KX228750.1
KY357462.1
KY357461.1
KY357460.1
KY357459.1
KY357458.1
KY357457.1
KY357456.1
KY357455.1
KY357454.1
KY357453.1
KY357452.1
KY357451.1
KY357450.1
KY357449.1
KU308379.1
KU289246.1
KU289245.1
KU289244.1
KU289243.1
KU289242.1
KU289241.1
KU289240.1
KU289239.1
KU289238.1
KU289237.1
KU289236.1
KU289235.1
KU289234.1
KU289233.1
KU289232.1
KU289231.1
KU289230.1
KU289229.1
KU289228.1
KU289227.1
KU289226.1
KU289225.1
KU289224.1
KU289223.1
KU289222.1
KU289221.1
KU289220.1
KU289219.1
KU289218.1
KU289217.1
KU289216.1
KU289215.1
KT323095.1
KT323094.1
KT323093.1
KT323092.1
KT323091.1
KX446537.1
KX446536.1
KX446535.1
KX446534.1
KX446533.1
KX446532.1
KX446531.1
KX446530.1
KX446529.1
KX446528.1
KX446527.1
KX446526.1
KX446525.1
KX446524.1
KX446523.1
KX446522.1
KX446521.1
KX446520.1
KX446519.1
KX446518.1
KX446517.1
KX446516.1
KX446515.1
KX446514.1
KX446513.1
KX446512.1
KX446511.1
KX446510.1
KX446509.1
KX446508.1
KX446507.1
KX446506.1
KX446505.1
KX446504.1
KX446503.1
KX446502.1
KX446501.1
KX446500.1
KX446499.1
KX446498.1
KX446497.1
KX446496.1
KX446495.1
KX446494.1
LC048994.1
LC048993.1
LC048992.1
LC048991.1
LC048990.1
LC048989.1
LC048988.1
LC048987.1
LC048986.1
LC048985.1
LC048984.1
LC048983.1
LC048982.1
LC048981.1
LC048980.1
LC048979.1
LC048978.1
LC048977.1
LC048976.1
LC048975.1
LC048974.1
LC048973.1
LC048972.1
LC048971.1
LC048970.1
LC048969.1
LC048968.1
LC048967.1
LC048966.1
LC048965.1
LC048964.1
LC048963.1
LC048962.1
LC048961.1
LC048960.1
LC048959.1
LC048958.1
LC048957.1
LC048956.1
LC048955.1
LC048954.1
LC048953.1
LC048952.1
LC048951.1
LC048950.1
LC048949.1
LC048948.1
LC048947.1
LC048946.1
LC048945.1
LC048944.1
LC048943.1
LC048942.1
LC048941.1
LC048940.1
LC048939.1
LC048938.1
LC048937.1
LC048936.1
LC048935.1
LC048934.1
LC048933.1
LC048932.1
LC048931.1
LC048930.1
LC048929.1
LC048928.1
LC048927.1
LC048926.1
LC048925.1
LC048924.1
LC048923.1
LC048922.1
LC048921.1
LC048920.1
LC048919.1
LC048918.1
LC048917.1
LC048916.1
LC048915.1
LC048914.1
LC048913.1
LC048912.1
LC048911.1
LC048910.1
LC048909.1
LC048908.1
LC048907.1
LC048906.1
LC048905.1
LC048904.1
LC048903.1
LC048902.1
LC048901.1
LC048900.1
LC048899.1
LC048898.1
LC048897.1
LC048896.1
LC048895.1
LC048894.1
LC048893.1
LC048892.1
LC048891.1
LC048890.1
LC048889.1
LC048888.1
LC048887.1
LC048886.1
LC048885.1
LC048884.1
LC036561.1
LC035073.1
LC035072.1
GU138161.3
KY069115.1
KY069114.1
HM590516.2
KX553928.1
KX553927.1
KX553926.1
KX452716.1
KX452715.1
KX452714.1
KX452713.1
KX452712.1
KX452711.1
KX452710.1
KX452709.1
KX452708.1
KX452707.1
KX452706.1
KX452705.1
KX452704.1
KX452703.1
KX452702.1
KX452701.1
AB985490.1
AB985489.1
AB985488.1
AB985487.1
AB985486.1
AB985485.1
AB985484.1
AB985483.1
AB985482.1
AB985481.1
AB985480.1
AB985479.1
AB985478.1
AB985477.1
AB985476.1
AB985475.1
AB985474.1
AB985473.1
AB985472.1
AB985471.1
AB985470.1
AB985469.1
AB985468.1
AB985467.1
AB985466.1
AB985465.1
AB985464.1
AB985463.1
AB985462.1
AB985461.1
AB985460.1
AB985459.1
AB985458.1
AB985457.1
AB985456.1
AB985455.1
AB985454.1
AB985453.1
AB985452.1
AB985451.1
AB985450.1
AB985449.1
AB985448.1
AB985447.1
AB985446.1
AB985445.1
AB985444.1
AB985443.1
AB985441.1
AB985440.1
AB985439.1
AB985438.1
AB985436.1
AB985435.1
AB985434.1
AB985433.1
AB985432.1
AB985431.1
AB985430.1
AB985429.1
AB985428.1
AB985427.1
AB985426.1
AB985425.1
AB985424.1
AB985423.1
AB985422.1
AB985421.1
AB985420.1
AB985419.1
AB985418.1
AB985417.1
AB985416.1
AB985415.1
AB985414.1
AB985413.1
AB985412.1
AB985411.1
AB985410.1
AB985409.1
AB985408.1
AB985407.1
AB985406.1
AB985405.1
AB985404.1
AB985403.1
KX018018.1
KX018017.1
KX018016.1
KX018015.1
KX018014.1
KX018013.1
KX018012.1
KX018011.1
KX018010.1
KX018009.1
KX018008.1
KX018007.1
KX018006.1
KX018005.1
KX018004.1
KX018003.1
KX018002.1
KX018001.1
KX018000.1
KX017999.1
KX017998.1
KX017997.1
KX017996.1
KX017995.1
KX017994.1
KX017993.1
KX017992.1
KX017991.1
KX017990.1
KX017989.1
KX017988.1
KX017987.1
KX017986.1
KX017985.1
KX017984.1
KX017983.1
KX017982.1
KX017981.1
KX017980.1
KX017979.1
LC147299.1
LC147298.1
LC147297.1
LC147296.1
LC147295.1
LC147294.1
LC147293.1
LC147292.1
LC147291.1
LC147290.1
LC147289.1
LC147288.1
LC147287.1
LC147286.1
LC147285.1
LC147284.1
LC147283.1
LC147282.1
LC147281.1
LC147280.1
LC147279.1
LC147278.1
LC147277.1
LC147276.1
LC147275.1
LC147274.1
LC147273.1
LC147272.1
LC147271.1
LC147270.1
LC147269.1
LC147268.1
LC147267.1
LC147266.1
LC147265.1
LC147264.1
LC147263.1
LC147262.1
LC147261.1
LC147260.1
LC147259.1
LC147258.1
LC147257.1
LC147256.1
LC147255.1
LC147254.1
LC147253.1
LC147252.1
LC147251.1
LC147250.1
LC147249.1
LC147248.1
LC147247.1
LC147246.1
LC147245.1
LC147244.1
LC147243.1
LC147242.1
LC147241.1
LC147240.1
LC147239.1
LC147238.1
LC147237.1
LC147236.1
LC147235.1
LC147234.1
LC147233.1
LC147232.1
LC147231.1
LC147230.1
LC147229.1
LC147228.1
LC147227.1
LC147226.1
LC147225.1
LC147224.1
LC147223.1
LC147222.1
LC147221.1
LC147220.1
LC147219.1
LC147218.1
LC147217.1
LC147216.1
LC147215.1
LC147214.1
LC147213.1
LC147212.1
LC147211.1
LC147210.1
LC147209.1
LC147208.1
LC147207.1
LC147206.1
LC147205.1
LC147204.1
LC147203.1
LC147202.1
LC147201.1
LC147200.1
LC147199.1
LC147198.1
LC147197.1
LC147196.1
LC147195.1
LC147194.1
LC147193.1
LC147192.1
LC147191.1
LC147190.1
LC147189.1
LC147188.1
LC147187.1
LC147186.1
LC147185.1
LC147184.1
LC147183.1
LC147182.1
LC147181.1
LC147180.1
LC147179.1
LC147178.1
LC147177.1
LC147176.1
LC147175.1
LC147174.1
LC147173.1
LC147172.1
LC147171.1
LC147170.1
LC147169.1
LC147168.1
LC147167.1
LC147166.1
LC147165.1
LC147164.1
LC147163.1
LC147162.1
LC147161.1
LC147160.1
LC147159.1
LC147158.1
LC147157.1
LC147156.1
LC147155.1
LC147154.1
LC147153.1
LC147152.1
LC147151.1
LC147150.1
LC147149.1
LC147148.1
LC147147.1
LC147146.1
LC147145.1
LC147144.1
LC147143.1
LC147142.1
LC147141.1
LC147140.1
LC147139.1
LC147138.1
LC147137.1
LC147136.1
LC147135.1
LC147134.1
LC147133.1
LC147132.1
LC147131.1
LC147130.1
LC147129.1
LC147128.1
LC147127.1
LC147126.1
LC147125.1
LC147124.1
LC147123.1
LC147122.1
LC147121.1
LC147120.1
LC147119.1
LC147118.1
LC147117.1
LC147116.1
LC147115.1
LC147114.1
LC147113.1
LC147112.1
LC147111.1
LC147110.1
LC147109.1
LC147108.1
LC147107.1
LC147106.1
LC147105.1
LC147104.1
LC147103.1
LC147102.1
LC147101.1
LC147100.1
LC147099.1
LC147098.1
LC147097.1
LC147096.1
LC147095.1
LC147094.1
LC147093.1
LC147092.1
LC147091.1
LC147090.1
LC147089.1
LC147088.1
LC147087.1
LC147086.1
HM590519.2
KP176410.2
KP176412.1
KP176411.1
KP176409.1
KP176408.1
KP176407.1
KP176406.1
KP176405.1
KP176404.1
KP176403.1
KP176402.1
KP176401.1
KP176400.1
KP176399.1
KP176398.1
KP176397.1
KP176396.1
KP176395.1
KP176394.1
KP176393.1
LC153749.1
KX608874.1
KX608873.1
KX608872.1
KX608871.1
KX608870.1
KX608869.1
KX608868.1
KX608867.1
KX608866.1
KX608865.1
KX608864.1
KX608863.1
KX608862.1
KX608861.1
KX608860.1
KX608859.1
KX608858.1
KX608857.1
KX608856.1
KX608855.1
KX608854.1
KX608853.1
KX608852.1
KX608851.1
KX608850.1
KX608849.1
KX608848.1
KX608847.1
LC150711.1
LC150710.1
LC150709.1
LC150708.1
LC150707.1
LC150875.1
LC150874.1
LC150873.1
LC150872.1
LC150871.1
LC150870.1
LC150869.1
LC150868.1
LC150867.1
LC150866.1
LC150865.1
LC150864.1
LC150863.1
LC150862.1
LC150861.1
LC150860.1
LC150859.1
LC150858.1
LC150857.1
LC150856.1
LC150855.1
LC150854.1
LC150853.1
LC150852.1
LC150851.1
LC150850.1
LC150849.1
LC150848.1
LC150847.1
LC150846.1
LC150845.1
LC150844.1
LC150843.1
LC150842.1
LC150841.1
LC150840.1
LC150839.1
LC150838.1
LC150837.1
LC150836.1
LC150835.1
LC150834.1
LC150833.1
LC150832.1
LC150831.1
LC150830.1
LC150829.1
KT943513.1
KT943512.1
KT943511.1
KT943510.1
KT943509.1
KT943508.1
KU900127.1
KU900126.1
KX767083.1
KP027330.1
KP027329.1
KT962983.1
KT962982.1
KT906671.1
KT906670.1
KT906669.1
KX458103.1
KX134671.1
KX134670.1
KX134669.1
KT818748.1
KT818747.1
KT818746.1
KT818745.1
KT818744.1
KT818743.1
KT818742.1
KT818741.1
KT818740.1
KT818739.1
KT818738.1
KT818737.1
KT818736.1
KT818735.1
KT818734.1
KT818733.1
KT818732.1
KT818731.1
KT818730.1
KT818729.1
KT818728.1
KT818727.1
KT818726.1
KT818725.1
KU963487.1
KU963486.1
KU963485.1
KU963484.1
KU963483.1
KU963482.1
KU963481.1
KU963480.1
KU963479.1
KU963478.1
KU963477.1
KU963476.1
KU963475.1
KU963474.1
KU963473.1
KU963472.1
KU963471.1
KU963470.1
KU963469.1
KU963468.1
KU963467.1
KU963466.1
KU963465.1
KU963464.1
KU963463.1
KU963462.1
KU963461.1
KU963460.1
KU963459.1
KU963458.1
KU963457.1
KU963456.1
KU963455.1
KU963454.1
KU963453.1
KU963452.1
KU963451.1
KU963450.1
KU963449.1
KU963448.1
KU963447.1
KU963446.1
KU963445.1
KU963444.1
KU963443.1
KU963442.1
KU963441.1
KU963440.1
KU963439.1
KU963438.1
KU963437.1
KU963436.1
KU963435.1
KU963434.1
KU963433.1
KU963432.1
KU963431.1
KU963430.1
KU963429.1
KU963428.1
KU963427.1
KU963426.1
KU963425.1
KU963424.1
KU963423.1
KU963422.1
KU963421.1
KU963420.1
KU963419.1
KU963418.1
KU963417.1
KU963416.1
KU963415.1
KU963414.1
KU963413.1
KU963412.1
KU950319.1
KU950318.1
KU950317.1
KU950316.1
KU950315.1
KU757054.1
KU757053.1
AB974408.1
AB663687.1
AB663686.1
AB663685.1
AB663684.1
KU587629.1
KU587628.1
KU587627.1
KU587626.1
KU587625.1
KX355506.1
KT781411.1
KT732281.1
KT732280.1
KT732279.1
KT732278.1
KT732277.1
KT732276.1
KT732275.1
KT732274.1
LC009630.1
LC009629.1
LC009628.1
LC009627.1
LC009626.1
LC009625.1
LC009624.1
LC009623.1
LC009622.1
LC009621.1
LC009620.1
LC009619.1
LC009618.1
LC009617.1
LC009616.1
LC009615.1
LC009614.1
LC009613.1
LC009612.1
LC009611.1
LC009610.1
LC009609.1
LC009608.1
LC009607.1
LC009606.1
LC009605.1
LC009604.1
LC009603.1
LC009602.1
LC009601.1
LC009600.1
LC009599.1
LC009598.1
LC009597.1
LC009596.1
LC009595.1
LC009594.1
LC009593.1
LC009592.1
LC009591.1
LC009590.1
LC009589.1
LC009588.1
LC009587.1
LC009586.1
LC009585.1
LC009584.1
LC009583.1
LC009582.1
LC009581.1
LC009580.1
LC009579.1
LC009578.1
KX353841.1
KX353840.1
KX353839.1
KX353838.1
KX353837.1
KX353836.1
KX353835.1
KX353834.1
KX353833.1
KX353832.1
KX353831.1
KX353830.1
KT382968.1
KT382998.1
KT382997.1
KT382996.1
KT382995.1
KT382994.1
KT382993.1
KT382992.1
KT382991.1
KT382990.1
KT382989.1
KT382988.1
KT382987.1
KT382986.1
KT382985.1
KT382984.1
KT382983.1
KT382982.1
KT382981.1
KT382980.1
KT382979.1
KT382978.1
KT382977.1
KT382976.1
KT382975.1
KT382974.1
KT382973.1
KT382972.1
KT382971.1
KT382970.1
KT382969.1
KT382967.1
KT382966.1
KT382965.1
KU720515.1
KU720514.1
KU720513.1
KU720512.1
KU720511.1
KU720510.1
KU720509.1
KU720508.1
KU720507.1
KU720506.1
KU720505.1
KU720504.1
KU720503.1
KU720502.1
KU720501.1
KU720500.1
KU720499.1
KU720498.1
KU720497.1
KU720496.1
KU720495.1
KU720494.1
KU720493.1
KU720492.1
KU720491.1
KU720490.1
KU720489.1
KX064761.1
KX064760.1
KX064759.1
KX064758.1
KX064757.1
KX064756.1
LC060903.1
LC060902.1
LC060901.1
LC060900.1
LC060899.1
LC060898.1
LC060897.1
LC060896.1
LC060895.1
LC060894.1
LC060893.1
LC060892.1
LC060891.1
LC060890.1
LC060889.1
LC060888.1
LC060887.1
LC060886.1
LC060885.1
LC060884.1
LC060883.1
LC060882.1
LC060881.1
LC060880.1
LC060879.1
LC060878.1
LC060877.1
LC060876.1
LC060875.1
LC060874.1
LC060873.1
LC060872.1
KU683740.1
KU683739.1
KX244854.1
KX244853.1
KX244852.1
KX244851.1
KX244850.1
KX139299.1
KX139298.1
KX139297.1
KX139296.1
KU557893.1
KU557892.1
KU557891.1
KU557890.1
KU557889.1
KU557888.1
KU557887.1
KU557886.1
KU557885.1
KU557884.1
KU557883.1
KU557882.1
KU557881.1
KU557880.1
KU557879.1
KU557878.1
KU557877.1
KU557876.1
KU557875.1
KU557874.1
KU557873.1
KU557872.1
KU557871.1
KU557870.1
KU557869.1
KU557868.1
KU557867.1
KU557866.1
KU557865.1
KU557864.1
KU557863.1
KU557862.1
KU557861.1
KU557860.1
KU557859.1
KU557858.1
KU557857.1
KU557856.1
KU557855.1
KU557854.1
KU557853.1
KU557852.1
KU557851.1
KU557850.1
KU557849.1
KU557848.1
KU557847.1
KU557846.1
KU557845.1
KU557844.1
KU557843.1
KU557842.1
KU557841.1
KU557840.1
KU557839.1
KU557838.1
KU557837.1
KU557836.1
KU557835.1
KU557834.1
KU557833.1
KU557832.1
KU557831.1
KU557830.1
KU557829.1
KU557828.1
KU557827.1
KU557826.1
KU557825.1
KU557824.1
KU557823.1
KU557822.1
KU557821.1
KU557820.1
KU557819.1
KU557818.1
KU557817.1
KU557816.1
KU557815.1
KU557814.1
KU557813.1
KU557812.1
KU557811.1
KU557810.1
KU557809.1
KU557808.1
KU557807.1
KU557806.1
KU557805.1
KU557804.1
KU557803.1
KU557802.1
KU557801.1
KU557800.1
KU557799.1
KU557798.1
KU557797.1
KU557796.1
KU557795.1
KU557794.1
KU557793.1
KU557792.1
KU557791.1
KU532779.1
KU532778.1
KU532777.1
KU532776.1
KU532775.1
KU532774.1
KU532773.1
KU532772.1
KU532771.1
KU532770.1
KU532769.1
KU532768.1
KU532767.1
KU532766.1
KU532765.1
KU532764.1
KU532763.1
KU532762.1
KU532761.1
KU532760.1
KU532759.1
KU532758.1
KU532757.1
KU532756.1
KU532755.1
KU532754.1
KU532753.1
KU532752.1
KU532751.1
KU532750.1
KU532749.1
KU532748.1
KU532747.1
KU532746.1
KU532745.1
KU532744.1
KU532743.1
KU532742.1
KU532741.1
KU532740.1
KU532739.1
KU532738.1
KU532737.1
KU532736.1
KU532735.1
KU532734.1
KU532733.1
KU532732.1
KU532731.1
KU532730.1
KU532729.1
KU532728.1
KU532727.1
KU532726.1
KU532725.1
KU532724.1
KU532723.1
KU532722.1
KU532721.1
KU532720.1
KU532719.1
KU532718.1
KU532717.1
KU532716.1
KU532715.1
KU532714.1
KU532713.1
KU532712.1
KU532711.1
KU532710.1
KU532709.1
KU532708.1
KU532707.1
KU532706.1
KU532705.1
KU532704.1
KU532703.1
KU532702.1
KU532701.1
KU532700.1
KU532699.1
KU532698.1
KU532697.1
KU532696.1
KU532695.1
KU532694.1
KU532693.1
KU532692.1
KU532691.1
KU532690.1
KU532689.1
KU532688.1
KU532687.1
KU532686.1
KU532685.1
KU532684.1
KU532683.1
KU532682.1
KU532681.1
KU532680.1
KU532679.1
KU532678.1
KU532677.1
KU532676.1
KU532675.1
KU532674.1
KU532673.1
KU532672.1
KU532671.1
KU532670.1
KU532669.1
KU532668.1
KU532667.1
KU532666.1
KU532665.1
KU532664.1
KU532663.1
KU532662.1
KU532661.1
KU532660.1
KU532659.1
KU532658.1
KU532657.1
KU532656.1
KU532655.1
KU532654.1
KU532653.1
KU532652.1
KU532651.1
KU532650.1
KU532649.1
KU532648.1
KU532647.1
KU532646.1
KU532645.1
KU532644.1
KU532643.1
KU532642.1
KU532641.1
KU532640.1
KU532639.1
KU532638.1
KU532637.1
KU532636.1
KU532635.1
KU532634.1
KU532633.1
KU532632.1
KU532631.1
KU532630.1
KU532629.1
KU532628.1
KU532627.1
KU532626.1
KU532625.1
KU532624.1
KU532623.1
KU532622.1
KU532621.1
KU532620.1
KU532619.1
KU532618.1
KU532617.1
KU532616.1
KU532615.1
KU532614.1
KU532613.1
KU532612.1
KU532611.1
KU532610.1
KU532609.1
KU532608.1
KU532607.1
KU532606.1
KU532605.1
KU532604.1
KU532603.1
KU532602.1
KU532601.1
KU532600.1
KU532599.1
KU532598.1
KU532597.1
KU532596.1
KU532595.1
KU532594.1
KU532593.1
KU532592.1
KU532591.1
KU532590.1
KU532589.1
KU532588.1
KU532587.1
KU532586.1
KU532585.1
KU532584.1
KU532583.1
KU532582.1
KU532581.1
KU532580.1
KU532579.1
KU532578.1
KU532577.1
KU532576.1
KU532575.1
KU532574.1
KU532573.1
KU532572.1
KU532571.1
KU532570.1
KU532569.1
KU532568.1
KU532567.1
KU532566.1
KU532565.1
KU532564.1
KU532563.1
KU532562.1
KU532561.1
KU532560.1
KU532559.1
KU532558.1
KU532557.1
KU532556.1
KU532555.1
KU532554.1
KU532553.1
KU532552.1
KU532551.1
KU532550.1
KU532549.1
KU532548.1
KU532547.1
KU532546.1
KU532545.1
KU532544.1
KU532543.1
KU532542.1
KU532541.1
KU532540.1
KU532539.1
KU532538.1
KU532537.1
KU532536.1
KU532535.1
KU532534.1
KU532533.1
KU532532.1
KU532531.1
KU532530.1
KU532529.1
KU532528.1
KU532527.1
KU532526.1
KU532525.1
KU532524.1
KU532523.1
KU532522.1
KU532521.1
KU532520.1
KU532519.1
KU532518.1
KU532517.1
KU532516.1
KU532515.1
KU532514.1
KU532513.1
KU532512.1
KU532511.1
KU532510.1
KU532509.1
KU532508.1
KU532507.1
KU532506.1
KU532505.1
KU532504.1
KU532503.1
KU532502.1
KU532501.1
KU532500.1
KU532499.1
KU532498.1
KU532497.1
KU532496.1
KU532495.1
KU532494.1
KU532493.1
KU532492.1
KU532491.1
KU532490.1
KU532489.1
KU532488.1
KU532487.1
KU532486.1
KU532485.1
KU532484.1
KU532483.1
KU532482.1
KU532481.1
KU532480.1
KU532479.1
KU532478.1
KU532477.1
KU532476.1
KU532475.1
KU532474.1
KU532473.1
KU532472.1
KU532471.1
KU532470.1
KU532469.1
KU532468.1
KU532467.1
KU532466.1
KU532465.1
KU532464.1
KU532463.1
KU532462.1
KU532461.1
KU532460.1
KU532459.1
KU532458.1
KU532457.1
KU532456.1
KU532455.1
KU532454.1
KU532453.1
KU532452.1
KU532451.1
KU532450.1
KU532449.1
KU532448.1
KU532447.1
KU532446.1
KU532445.1
KU532444.1
KU532443.1
KU532442.1
KU532441.1
KU532440.1
KU532439.1
KU532438.1
KU532437.1
KU532436.1
KU532435.1
KU532434.1
KU532433.1
KU532432.1
KU532431.1
KU532430.1
KU532429.1
KU532428.1
KU532427.1
KU532426.1
KU532425.1
KU532424.1
KU532423.1
KU532422.1
KU532421.1
KU532420.1
KU532419.1
KU532418.1
KU532417.1
KU532416.1
KU532415.1
KU532414.1
KU532413.1
KU532412.1
KU532411.1
KU532410.1
KU532409.1
KU532408.1
KU532407.1
KU532406.1
KU532405.1
KU532404.1
KU532403.1
KU532402.1
KU532401.1
KU532400.1
KU532399.1
KU532398.1
KU532397.1
KU532396.1
KU532395.1
KU532394.1
KU532393.1
KU532392.1
KU532391.1
KU532390.1
KU532389.1
KU532388.1
KU532387.1
KU532386.1
KU532385.1
KU532384.1
KU532383.1
KU532382.1
KU532381.1
KU532380.1
KU532379.1
KU532378.1
KU532377.1
KU532376.1
KU532375.1
KU532374.1
KU532373.1
KU532372.1
KU532371.1
KU532370.1
KU532369.1
KU532368.1
KU532367.1
KU532366.1
KU532365.1
KU532364.1
KU532363.1
KU532362.1
KU532361.1
KU532360.1
KU532359.1
KU532358.1
KU532357.1
KU532356.1
KU532355.1
KU532354.1
KU532353.1
KU532352.1
KU532351.1
KU532350.1
KU532349.1
KU532348.1
KU532347.1
KU532346.1
KU532345.1
KU532344.1
KU532343.1
KU532342.1
KU532341.1
KU532340.1
KU532339.1
KU532338.1
KU532337.1
KU532336.1
KU532335.1
KU532334.1
KU532333.1
KU532332.1
AH014854.2
AH014853.2
EU877975.1
EU877974.1
EU877973.1
EU877972.1
EU877971.1
EU877970.1
EU877969.1
EU877968.1
EU877967.1
EU877966.1
FJ165478.1
FJ165477.1
FJ165476.1
FJ025876.1
EU876881.1
EU876880.1
EU876879.1
EU876878.1
EU876877.1
EU876876.1
EU876875.1
EU876874.1
EU876873.1
EU876872.1
EU876871.1
EU876870.1
EU876869.1
EU876868.1
EU876867.1
EU876866.1
EU876865.1
EU876864.1
EU876863.1
EU876862.1
EU876861.1
EU876860.1
EU884432.1
EU780768.1
EU780767.1
EU780766.1
EU780765.1
EU780764.1
EU780763.1
EU780762.1
EU780761.1
EU780760.1
EU780759.1
EU780758.1
EU780757.1
EU780756.1
EU780755.1
EU780754.1
EU780753.1
EU780752.1
EU780751.1
EU780750.1
EU780749.1
EU780748.1
EU780747.1
EU780746.1
EU780745.1
EU780744.1
EU780743.1
EU780742.1
EU780741.1
EU780740.1
EU780739.1
EU780738.1
EU780737.1
EU780736.1
EU780735.1
EU872486.1
EU872485.1
EU872484.1
EU872483.1
EU872482.1
EU872481.1
EU872480.1
EU872479.1
EU872478.1
EU872477.1
EU872476.1
EU872475.1
EU872474.1
EU872473.1
EU872472.1
EU872471.1
EU872470.1
EU872469.1
EU872468.1
EU872467.1
EU872466.1
EU872465.1
EU872464.1
EU872463.1
EU872462.1
EU872461.1
EU872460.1
EU872459.1
EU872458.1
EU872457.1
EU872456.1
EU872455.1
EU872454.1
EU872453.1
EU872452.1
EU872290.1
EU872289.1
EU872288.1
EU872287.1
EU872286.1
EU872285.1
EU872284.1
EU872283.1
EU872282.1
EU872281.1
EU814461.1
EU814460.1
EU814459.1
EU814458.1
EU814457.1
EU814456.1
EU814455.1
EU814454.1
EU814453.1
EU814452.1
EU814451.1
EU814450.1
EU814449.1
EU814448.1
EU814447.1
EU814446.1
EU814445.1
EU814444.1
EU814443.1
EU814442.1
EU814441.1
EU814522.1
EU760385.1
EU760384.1
EU760383.1
EU760382.1
EU760380.1
EU703758.1
EU703757.1
EU703756.1
EU703755.1
EU703754.1
EU703753.1
EU703752.1
EU703751.1
EU703750.1
EU703749.1
EU703748.1
EU703747.1
EU703746.1
EU703745.1
EU703744.1
EU703743.1
EU703742.1
EU703741.1
EU703740.1
EU703739.1
EU703738.1
EU703737.1
EU703736.1
EU703735.1
EU703734.1
EU703733.1
EU703732.1
EU703731.1
EU703730.1
EU703729.1
EU703728.1
EU703727.1
EU703726.1
EU703725.1
EU703724.1
EU703723.1
EU703722.1
EU703721.1
EU703720.1
EU703719.1
EU703718.1
EU703717.1
EU703716.1
EU703715.1
EU703714.1
EU703713.1
EU703712.1
EU703711.1
EU703710.1
EU703709.1
EU703708.1
EU703707.1
EU703706.1
EU703705.1
EU703704.1
EU703703.1
EU703702.1
EU703701.1
EU703700.1
EU703699.1
EU703698.1
EU703697.1
EU703696.1
EU703695.1
EU703694.1
EU703693.1
EU703692.1
EU703691.1
EU703690.1
EU703689.1
EU703688.1
EU703687.1
EU703686.1
EU703685.1
EU703684.1
EU703683.1
EU703682.1
EU703681.1
EU703680.1
EU703679.1
EU703678.1
EU703677.1
EU703676.1
EU703675.1
EU703674.1
EU703673.1
EU703672.1
EU703671.1
EU703670.1
EU703669.1
EU703668.1
EU703667.1
EU703666.1
EU703665.1
EU703664.1
EU703663.1
EU703662.1
EU703661.1
EU703660.1
EU703659.1
EU703658.1
EU703657.1
EU703656.1
EU703655.1
EU703654.1
EU703653.1
EU703652.1
EU703651.1
EU703650.1
EU703649.1
EU703648.1
EU703647.1
EU703646.1
EU703645.1
EU703644.1
EU703643.1
EU703642.1
EU703641.1
EU703640.1
EU703639.1
EU703638.1
EU703637.1
EU703636.1
EU703635.1
EU703634.1
EU703633.1
EU703630.1
EU703632.1
EU703631.1
EU495453.1
EU495452.1
EU449279.1
EU449278.1
EU449277.1
EU449276.1
EU449275.1
EU449274.1
EU449273.1
EU449272.1
EU449271.1
EU449270.1
EU449269.1
EU449268.1
EU449267.1
EU449266.1
EU449265.1
EU449264.1
EU449263.1
EU449262.1
EU449261.1
EU449260.1
EU449259.1
EU449258.1
EU449257.1
EU449256.1
EU449255.1
EU449254.1
EU449253.1
EU449252.1
EU449251.1
EU449250.1
EU449249.1
EU449248.1
EU449247.1
EU449246.1
EU449245.1
EU449244.1
EU449243.1
EU449242.1
EU449241.1
EU449240.1
EU449239.1
EU449238.1
EU449237.1
EU449236.1
EU449235.1
EU449234.1
EU449233.1
EU449232.1
EU449231.1
EU449230.1
EU449229.1
EU449228.1
EU449227.1
EU449226.1
EU449225.1
EU449224.1
EU449223.1
EU449222.1
EU449221.1
EU449220.1
EU449219.1
EU449218.1
EU449217.1
EU449216.1
EU449215.1
EU449214.1
EU449213.1
EU449212.1
EU449211.1
EU449210.1
EU449209.1
EU449208.1
EU449207.1
EU449206.1
EU449205.1
EU449204.1
EU449203.1
EU449202.1
EU449201.1
EU449200.1
EU449199.1
EU449198.1
EU449197.1
EU449196.1
EU449195.1
EU449194.1
EU449193.1
EU449192.1
EU449191.1
EU449190.1
EU449189.1
EU449188.1
EU449187.1
EU449186.1
EU449185.1
EU449184.1
EU449183.1
EU449182.1
EU449181.1
EU449180.1
EU449179.1
EU449178.1
EU449177.1
EU449176.1
EU449175.1
EU449174.1
EU449173.1
EU449172.1
EU449171.1
EU449170.1
EU449169.1
EU449168.1
EU449167.1
EU449166.1
EU449165.1
EU449164.1
EU449163.1
EU449162.1
EU449161.1
EU449160.1
EU449159.1
EU449158.1
EU449157.1
EU449156.1
EU449155.1
EU449154.1
EU449153.1
EU449152.1
EU449151.1
EU449150.1
EU449149.1
EU449148.1
EU449147.1
EU449146.1
EU449145.1
EU449144.1
EU449143.1
EU449142.1
EU449141.1
EU449140.1
EU449139.1
EU449138.1
EU449137.1
EU449136.1
EU449135.1
EU482058.1
JN596814.1
JN596813.1
JN596812.1
JN596811.1
JN596810.1
JN596809.1
JN596808.1
JN596807.1
JN596806.1
JN596805.1
JN596804.1
JN596803.1
JN596802.1
JN596801.1
JN596800.1
JN596799.1
JN596798.1
JN596797.1
JN596796.1
JN596795.1
JN596794.1
JN596793.1
JN596792.1
JN596791.1
JN596790.1
JN596789.1
JN228271.1
JN228270.1
JN182394.1
JN182393.1
JN182392.1
JN182391.1
JN986877.1
JN986876.1
JN986875.1
JN986874.1
JN191381.1
JN191380.1
JN191379.1
JN191378.1
JN191377.1
JN191376.1
JN191375.1
JN191374.1
JN191373.1
JN191372.1
JN191371.1
JN191370.1
JN191369.1
JN191368.1
JN191367.1
JN191366.1
JN191365.1
JN191364.1
JN191363.1
JN191362.1
JN191361.1
JN191360.1
JN191359.1
JN191358.1
JN191357.1
JN191356.1
JN191355.1
JF909061.1
JF909060.1
JF909059.1
JF909058.1
JF909057.1
JF909056.1
JF909055.1
JF909054.1
JF909053.1
JF909052.1
JF909051.1
JF909050.1
JF909049.1
JF909048.1
JF909047.1
JF909046.1
JF909045.1
JF909044.1
JF909043.1
JN602363.1
JN602362.1
JN602361.1
JN602360.1
JN602359.1
JN602358.1
JN602357.1
JN602356.1
JN602355.1
JN602354.1
JN602353.1
JN602352.1
JN602351.1
JN602350.1
JN602349.1
JN602348.1
JN602347.1
JN602346.1
JN602345.1
JN602344.1
JN602343.1
JN602342.1
JN602341.1
JN602340.1
JN602339.1
JN602338.1
JN602337.1
JN602336.1
JN602335.1
JN602334.1
JN602333.1
JN602332.1
JN602331.1
JN602330.1
JN602329.1
JN602328.1
JN602327.1
JN602326.1
JN602325.1
JN602324.1
JN602323.1
JN602322.1
JN602321.1
JN602320.1
JN602319.1
JN602318.1
JN602317.1
JN602316.1
JN602315.1
JN602314.1
JN602313.1
JN602312.1
JN602311.1
JN602310.1
JN602309.1
JN602308.1
JN602307.1
JN602306.1
JN602305.1
JN602304.1
JN602303.1
JN602302.1
JN602301.1
JN602300.1
JN602299.1
JN602298.1
JN602297.1
JN602296.1
JN602295.1
JN602294.1
JN602293.1
JN602292.1
JN602291.1
JN602290.1
JN602289.1
JN602288.1
JN602287.1
JN602286.1
JN602285.1
JN602284.1
JN602283.1
JN602282.1
JN602281.1
JN602280.1
JN602279.1
JN602278.1
JN602277.1
JN602276.1
JN602275.1
JN602274.1
JN602273.1
JN602272.1
JN602271.1
JN602270.1
JN602269.1
JN602268.1
JN602267.1
JN602266.1
JN602265.1
JN602264.1
JN602263.1
JN602262.1
JN602261.1
JN602260.1
JN602259.1
JN602258.1
JN049640.1
JN049639.1
JN049638.1
JN049637.1
JN102131.1
JN102130.1
JN102129.1
JN102128.1
JN102127.1
JN102126.1
JN102125.1
JN102124.1
JN102123.1
JN102122.1
JN102121.1
JN102120.1
JN102119.1
JN102118.1
JN102117.1
JN102116.1
JN102115.1
JN102114.1
JN102113.1
JN102112.1
JN102111.1
JN256938.1
JN256937.1
JN256936.1
JN256935.1
JN256934.1
JN256933.1
JN256932.1
JN256931.1
JN253390.1
JN253389.1
JN253388.1
JN253387.1
JN253386.1
JN253385.1
JN253384.1
JN253383.1
JN253382.1
JN253381.1
JN253380.1
JN253379.1
JN008075.1
JN008074.1
JN008073.1
JN008072.1
JN008071.1
JN008070.1
JN008069.1
JN008068.1
JN008067.1
JN008066.1
JN008065.1
JN008064.1
JN008063.1
JN008062.1
JN008061.1
JN008060.1
JN008059.1
JN008058.1
JN008057.1
JN008056.1
JN008055.1
JN008054.1
JN008053.1
JN008052.1
JN008051.1
JN008050.1
JN008049.1
JN008048.1
JN008047.1
JN008046.1
JN008045.1
JN008044.1
JN008043.1
JN008042.1
JN008041.1
JN008040.1
JN008039.1
JN008038.1
JN008037.1
JN008036.1
JN008035.1
JN008034.1
JN008033.1
JN008032.1
JN008031.1
JN008030.1
JN008029.1
JN008028.1
JN008027.1
JN008026.1
JN008025.1
JN008024.1
JN008023.1
JN008022.1
JN008021.1
JN008020.1
JN008019.1
JN008018.1
JN008017.1
JN008016.1
JF922006.1
JF922005.1
JF922004.1
JF922003.1
JF922002.1
JF922001.1
JF922000.1
JF921999.1
JF921998.1
JF921997.1
JF921996.1
JF921995.1
JF921994.1
JF921993.1
JF921992.1
JF921991.1
JF921990.1
JF921989.1
JF921988.1
JF921987.1
JF921986.1
JF921985.1
JF921984.1
JN191643.1
JN191642.1
JN191641.1
JN191640.1
JN191639.1
JN191638.1
JN191637.1
JN191636.1
JN191635.1
JN191634.1
JN191633.1
JN191632.1
JN191631.1
JN191630.1
JN191629.1
JN191628.1
JN191627.1
JN191626.1
JN241965.1
JN241964.1
JN241963.1
JN241962.1
JN241961.1
JN241960.1
JN241959.1
JN241958.1
JN241957.1
JN241956.1
JN210543.1
JN210542.1
JN210541.1
JN210540.1
JN210539.1
JN210538.1
JN210537.1
JN210536.1
JN210535.1
JN210534.1
JN210533.1
JN210532.1
JN210531.1
JN210530.1
JN197586.1
JN197585.1
JN197584.1
JN197583.1
JN197582.1
JN197581.1
JN197580.1
JN197579.1
JN197578.1
JN197577.1
JN197576.1
JN197575.1
JN197574.1
JN197573.1
JN197572.1
JN197571.1
JN197570.1
JN197569.1
JN197568.1
JN197567.1
JN616378.1
JF766717.1
JN176926.1
JN176925.1
JN176924.1
JN176923.1
JN176922.1
JN176921.1
JN176920.1
JN176919.1
JN176918.1
JN176917.1
JN176916.1
JN176915.1
JN176914.1
JN176913.1
JN176912.1
JN176911.1
JN176910.1
JN176909.1
JF697293.1
JF697292.1
JF697291.1
JF697290.1
JF697289.1
JF697288.1
JF697287.1
JF697286.1
JF697285.1
JF697284.1
JF697283.1
JF697282.1
JF697281.1
JF697280.1
JF697279.1
JF697278.1
JF697277.1
JF697276.1
JF697275.1
JF697274.1
JF697273.1
JF697272.1
JF697271.1
JF697270.1
JF697269.1
JF697268.1
JF697267.1
JF697266.1
JF697265.1
JF697264.1
JF697263.1
JF697262.1
JF697261.1
JF697260.1
JF697259.1
JF697258.1
JF697257.1
JF697256.1
JF697255.1
JF697254.1
JF697253.1
JF697252.1
JF697251.1
JF697250.1
JF697249.1
JF697248.1
JF697247.1
JF697246.1
JF697245.1
JF697244.1
JF697243.1
JF697242.1
JF697241.1
JF697240.1
JF697239.1
JF697238.1
JF697237.1
JF697236.1
JF697235.1
JF697234.1
JF697233.1
JF697232.1
JF697231.1
JF697230.1
JF697229.1
JF697228.1
JF697227.1
JF697226.1
JF697225.1
JF697224.1
JF697223.1
JF697222.1
JF697221.1
JF697220.1
JF697219.1
JF697218.1
JF697217.1
JF697216.1
JF697215.1
JF697214.1
JF697213.1
JF697212.1
JF697211.1
JF697210.1
JF697209.1
JF697208.1
JF697207.1
JF697206.1
JF697205.1
JF697204.1
JF697203.1
JF697202.1
HQ698901.1
HQ698900.1
HQ698899.1
HQ698898.1
HQ698897.1
HQ703501.1
HQ703500.1
HQ703499.1
HQ703498.1
HQ703497.1
HQ703496.1
HQ703495.1
HQ703494.1
HQ703493.1
HQ703492.1
HQ703491.1
HQ703490.1
HQ703489.1
HQ703488.1
HQ703487.1
HQ703486.1
HQ703485.1
HQ703484.1
HQ703483.1
JN008938.1
JF292513.1
JF292512.1
JF292511.1
JF292510.1
JF292509.1
JF292508.1
JF292507.1
JF292506.1
JF706702.1
HQ609498.1
HQ609497.1
HQ609496.1
HQ609495.1
HQ609494.1
HQ609493.1
HQ721810.1
HQ721809.1
HQ721808.1
HQ721807.1
HQ721806.1
HQ721805.1
HQ721804.1
HQ721803.1
HQ721802.1
HQ721801.1
HQ721800.1
HQ721799.1
HQ721798.1
HQ721797.1
HQ721796.1
HQ721795.1
HQ721794.1
HQ721793.1
HQ721792.1
HQ721791.1
HQ721790.1
HQ721789.1
HQ721788.1
HQ721787.1
HQ721786.1
HQ721785.1
HQ721784.1
HQ230961.1
HQ230960.1
HQ230959.1
HQ230958.1
HQ230957.1
HQ230956.1
HQ230955.1
HQ230954.1
HQ230953.1
HQ230952.1
HQ230951.1
HQ230950.1
HQ230949.1
HQ230948.1
HQ230947.1
HQ230946.1
HQ230945.1
HQ230944.1
HQ230943.1
HQ230942.1
HQ230941.1
HQ230940.1
HQ230939.1
HQ230938.1
HQ230937.1
HQ230936.1
HQ230935.1
HQ230934.1
HQ230933.1
HQ230932.1
HQ230931.1
HQ230930.1
HQ230929.1
HM590583.1
HM543383.1
HM535612.1
HM362781.1
HM362780.1
HM362779.1
HM362778.1
HM362777.1
HM362776.1
HM362775.1
HM362774.1
HM362773.1
HM362772.1
DQ078816.2
DQ078803.2
DQ078845.2
DQ078846.2
DQ078841.2
DQ078820.2
EU448333.1
EU543173.1
EU543172.1
EU543171.1
EU543170.1
EU543169.1
EU494708.1
EU494707.1
EU494706.1
EU494705.1
EU494704.1
EU494703.1
EU494702.1
EU494701.1
EU494700.1
EU494699.1
EU494698.1
EU494697.1
EU494696.1
EU494695.1
EU494694.1
EU494693.1
EU494692.1
EU494691.1
EU494690.1
EU494689.1
EU494688.1
EU494687.1
EU494686.1
EU494685.1
EU494684.1
EU494683.1
EU494682.1
EU494681.1
EU494680.1
EU494679.1
EU494678.1
EU494677.1
EU494676.1
EU494675.1
EU494674.1
EU494673.1
EU494672.1
EU494671.1
EU494670.1
EU494669.1
EU494668.1
EU494667.1
EU494666.1
EU494665.1
EU494664.1
EU494663.1
EU494662.1
EU494661.1
EU494660.1
EU494659.1
EU494658.1
EU494657.1
EU494656.1
EU494655.1
EU494654.1
EU494653.1
EU494652.1
EU494651.1
EU494650.1
EU494649.1
EU494648.1
EU494647.1
EU494646.1
EU494645.1
EU494644.1
EU494643.1
EU494642.1
EU494641.1
EU494640.1
EU494639.1
EU494638.1
EU494637.1
EU494636.1
EU494635.1
EU494634.1
EU494633.1
EU494632.1
EU494631.1
EU494630.1
EU494629.1
EU442642.1
EU275779.1
EU408325.1
EU392259.1
EU392258.1
EU392257.1
EU392256.1
EU392255.1
EU392254.1
EU392253.1
EU392252.1
EU392251.1
EU392250.1
EU392249.1
EU392248.1
EU363875.1
EU363874.1
EU363873.1
EU363872.1
EU363871.1
EU363870.1
EU363869.1
EU363868.1
EU363867.1
EU363866.1
EU363865.1
EU363864.1
EU363863.1
EU363862.1
EU363861.1
EU363860.1
EU363859.1
EU363858.1
EU363857.1
EU363856.1
EU363855.1
EU363854.1
EU363853.1
EU363852.1
EU296930.1
EU259614.1
EU259613.1
EU137730.1
EU137729.1
EU137728.1
EU249146.1
EU249145.1
EU249144.1
EU249143.1
EU249142.1
EU249141.1
EU249140.1
EU249139.1
EU249138.1
EU249137.1
EU249136.1
EU249135.1
EU249134.1
EU249133.1
EU249132.1
EU249131.1
EU249130.1
EU249129.1
EU169448.1
EU169447.1
EU169446.1
EU169445.1
EU169444.1
EU169443.1
EU169442.1
EU169441.1
EU169440.1
EU169439.1
EU169438.1
EU169437.1
EU169436.1
EU169435.1
EU169434.1
EU169433.1
EU169432.1
EU169431.1
EU169430.1
EU169429.1
EU193657.1
EU155116.1
EU155115.1
EU155114.1
EU155113.1
EU155112.1
EU019229.1
EU019228.1
EU007817.1
EU007816.1
EU007815.1
EU007814.1
EU007813.1
EU007812.1
EU007811.1
EU007810.1
EU007809.1
EU007808.1
EU007807.1
EU007806.1
EU007805.1
EU007804.1
EU007803.1
EU007802.1
EU007801.1
EU007800.1
EU007799.1
EU007798.1
EU007797.1
EU007796.1
EU007795.1
EU007794.1
EU007793.1
EU007792.1
EU007791.1
EU007790.1
EU007789.1
EU007788.1
EU007787.1
EU007786.1
EU007785.1
EU007784.1
EU007783.1
EU007782.1
EU007781.1
EU007780.1
EU007779.1
EU007778.1
EU007777.1
EU007776.1
EU007775.1
EU007774.1
EU007773.1
EU007772.1
EU007771.1
EU007770.1
EU007769.1
EU007768.1
EU007767.1
EU007766.1
EU007765.1
EU007764.1
EU007763.1
EU007762.1
EU007761.1
EU007760.1
EU007759.1
EU007758.1
EU007757.1
EU007756.1
EU007755.1
EU007754.1
EU007753.1
EU007752.1
EU007751.1
EU007750.1
EU007749.1
EU007748.1
EU007747.1
EU007746.1
EU007745.1
EU007744.1
EU007743.1
EU007742.1
EU007741.1
EU007740.1
EU007739.1
EU007738.1
EU007737.1
EU007736.1
EU007735.1
EU007734.1
EU007733.1
EU007732.1
EU007731.1
EU007730.1
EU007729.1
EU007728.1
EU007727.1
EU007726.1
EU007725.1
EU007724.1
EU007723.1
EU007722.1
EU007721.1
EU007720.1
EU007719.1
EU007718.1
EU007717.1
EU007716.1
EU007715.1
EU007714.1
EU007713.1
EU007712.1
EU007711.1
EU007710.1
EU007709.1
EU007708.1
EU007707.1
EU007706.1
EU007705.1
EU007704.1
EU007703.1
EU007702.1
EU007701.1
EU007700.1
EU007699.1
EU007698.1
EU138878.1
EU138877.1
EU137737.1
EU137736.1
EU137735.1
EU137734.1
EU137733.1
EU137732.1
AY845056.2
EU056678.1
EU056677.1
EU056676.1
EU056675.1
EU056674.1
EU056673.1
EU056672.1
EU056671.1
EU056670.1
EU056669.1
EU056668.1
EU056667.1
EU056666.1
EU029111.1
EU029110.1
EU029109.1
EU029108.1
EU029107.1
DQ496217.1
DQ496216.1
DQ496215.1
DQ496214.1
DQ496213.1
DQ496212.1
DQ452568.1
DQ452567.1
DQ452566.1
DQ452565.1
DQ452564.1
DQ452563.1
DQ452562.1
DQ452561.1
DQ452560.1
DQ452559.1
DQ452558.1
DQ452557.1
DQ452556.1
DQ452555.1
DQ452554.1
DQ452553.1
DQ452552.1
DQ452551.1
DQ452550.1
DQ452549.1
DQ452548.1
DQ452547.1
DQ452546.1
DQ452545.1
DQ452544.1
DQ452543.1
DQ452542.1
DQ452541.1
DQ452540.1
DQ452539.1
DQ452538.1
DQ397332.1
DQ397331.1
DQ397330.1
DQ397329.1
DQ397328.1
DQ397327.1
DQ397326.1
DQ397325.1
DQ397324.1
DQ397323.1
DQ397322.1
DQ397321.1
DQ397320.1
DQ397319.1
DQ397318.1
DQ397317.1
DQ397316.1
DQ397315.1
DQ397314.1
DQ397313.1
DQ397312.1
DQ397311.1
DQ397310.1
DQ397309.1
DQ397308.1
DQ397307.1
DQ397306.1
DQ397305.1
DQ386995.1
DQ386994.1
DQ386993.1
DQ386992.1
DQ386991.1
DQ386990.1
DQ386989.1
DQ386988.1
DQ386987.1
DQ386986.1
DQ386985.1
DQ386984.1
DQ386983.1
DQ386982.1
DQ386981.1
DQ386980.1
DQ386979.1
DQ386978.1
DQ386977.1
DQ386976.1
DQ386975.1
DQ386974.1
DQ386973.1
DQ386972.1
DQ386971.1
DQ386970.1
DQ386969.1
DQ386968.1
DQ386967.1
DQ386966.1
DQ386965.1
DQ386964.1
DQ386963.1
DQ386962.1
DQ386961.1
DQ386960.1
DQ386959.1
DQ386958.1
DQ386957.1
DQ386956.1
DQ386955.1
DQ386954.1
DQ386953.1
DQ386952.1
DQ386951.1
DQ386950.1
DQ386949.1
DQ386948.1
DQ386947.1
DQ386946.1
DQ386945.1
DQ386944.1
DQ386943.1
DQ386942.1
DQ386941.1
DQ386940.1
DQ386939.1
DQ386938.1
DQ386937.1
DQ386936.1
DQ386935.1
DQ386934.1
DQ386933.1
DQ386932.1
DQ386931.1
DQ386930.1
DQ386929.1
DQ386928.1
DQ386927.1
DQ386926.1
DQ386925.1
DQ386924.1
DQ386923.1
DQ386922.1
DQ386921.1
DQ386920.1
DQ386919.1
DQ386918.1
DQ386917.1
DQ386916.1
DQ386915.1
DQ340091.1
DQ340090.1
DQ340089.1
DQ340088.1
DQ340087.1
DQ340086.1
DQ340085.1
DQ340084.1
DQ340083.1
DQ340082.1
DQ340081.1
DQ340080.1
DQ340079.1
DQ340078.1
DQ340077.1
DQ340076.1
DQ351906.1
DQ078829.2
DQ303469.1
DQ157956.1
DQ157955.1
DQ157954.1
DQ157953.1
DQ157952.1
DQ157951.1
DQ157950.1
DQ157949.1
DQ157948.1
DQ157947.1
DQ157946.1
DQ157945.1
DQ157944.1
DQ157943.1
DQ157942.1
DQ157941.1
DQ157940.1
DQ157939.1
DQ157938.1
DQ157937.1
DQ157936.1
DQ157935.1
DQ157934.1
DQ157933.1
DQ157932.1
DQ157931.1
DQ157930.1
DQ173774.1
DQ173773.1
DQ157140.1
DQ157139.1
DQ157138.1
DQ157137.1
DQ157136.1
DQ157135.1
DQ157134.1
DQ157133.1
DQ157132.1
DQ157131.1
DQ157130.1
DQ157129.1
DQ157128.1
DQ157127.1
DQ157126.1
DQ157125.1
DQ157124.1
DQ157123.1
DQ157122.1
DQ157121.1
DQ157120.1
DQ157119.1
DQ157118.1
DQ157117.1
DQ157116.1
DQ157115.1
DQ157114.1
DQ157113.1
DQ157112.1
DQ157111.1
DQ157110.1
DQ157109.1
DQ157108.1
DQ157107.1
DQ157106.1
DQ157105.1
DQ157104.1
DQ157103.1
DQ157102.1
DQ157101.1
DQ157100.1
DQ157099.1
DQ157098.1
DQ157097.1
DQ157096.1
DQ157095.1
DQ157094.1
DQ157093.1
DQ157092.1
DQ157091.1
DQ157090.1
DQ157089.1
DQ157088.1
DQ157087.1
DQ157086.1
DQ157085.1
DQ157084.1
DQ157083.1
DQ157082.1
DQ157081.1
DQ157080.1
DQ157079.1
DQ157078.1
DQ157077.1
DQ157076.1
DQ157075.1
DQ157074.1
DQ157073.1
DQ157072.1
DQ157071.1
DQ157070.1
DQ157069.1
DQ157068.1
DQ157067.1
DQ157066.1
DQ157065.1
DQ157064.1
DQ157063.1
DQ157062.1
DQ157061.1
DQ157060.1
DQ157059.1
DQ157058.1
DQ157057.1
DQ157056.1
DQ078853.1
DQ078852.1
DQ078851.1
DQ078850.1
DQ078849.1
DQ078848.1
DQ078847.1
DQ078844.1
DQ078843.1
DQ078842.1
DQ078840.1
DQ078839.1
DQ078838.1
DQ078837.1
DQ078836.1
DQ078835.1
DQ078834.1
DQ078833.1
DQ078832.1
DQ078831.1
DQ078830.1
DQ078828.1
DQ078827.1
DQ078826.1
DQ078825.1
DQ078824.1
DQ078823.1
DQ078822.1
DQ078821.1
DQ078819.1
DQ078818.1
DQ078817.1
DQ078815.1
DQ078813.1
DQ078812.1
DQ078811.1
DQ078810.1
DQ078809.1
DQ078808.1
DQ078807.1
DQ078806.1
DQ078805.1
DQ078804.1
DQ078802.1
DQ078800.1
DQ078799.1
DQ078798.1
DQ078797.1
DQ078796.1
DQ078795.1
DQ078793.1
DQ095876.1
DQ007405.1
DQ007404.1
DQ004660.1
DQ004659.1
DQ004658.1
DQ004657.1
DQ004656.1
DQ004655.1
DQ004653.1
DQ004652.1
DQ004651.1
DQ004650.1
DQ004649.1
DQ004648.1
DQ004647.1
DQ004645.1
DQ004646.1
DQ004644.1
DQ004643.1
DQ004642.1
DQ004641.1
DQ004640.1
DQ004639.1
DQ004638.1
DQ004637.1
DQ004636.1
DQ004635.1
DQ004634.1
DQ004633.1
DQ004632.1
DQ004631.1
DQ004630.1
DQ004629.1
DQ004628.1
DQ004627.1
DQ004626.1
DQ004625.1
DQ004624.1
DQ004623.1
DQ004622.1
DQ004621.1
DQ004620.1
DQ004619.1
DQ004618.1
DQ004617.1
DQ004616.1
DQ004615.1
DQ004614.1
DQ013143.1
DQ013142.1
DQ013141.1
DQ013140.1
DQ013139.1
DQ013138.1
DQ013137.1
DQ013136.1
DQ013135.1
DQ013134.1
DQ013133.1
DQ013132.1
DQ013131.1
AY958219.1
AY958218.1
AY958217.1
AY958216.1
AY958215.1
AY958214.1
AY958213.1
AY958212.1
AY958211.1
AY958210.1
AY958209.1
AY958208.1
AY958207.1
AY958206.1
AY958205.1
AY958204.1
AY780432.1
AY937256.1
AY919139.1
AY900231.1
AY646878.1
AY646877.1
AY646876.1
AY646875.1
AY646874.1
AY646873.1
AY646872.1
AY646871.1
AY646870.1
AY646869.1
AY646868.1
AY646867.1
AY646866.1
AY646865.1
AY662678.1
AY652979.1
AY604201.1
AY532135.1
AY532134.1
AY532133.1
AY532132.1
AY532131.1
AY532130.1
AY532129.1
AY532128.1
AY532127.1
AY532126.1
AY532125.1
AY532124.1
AY532123.1
AY532122.1
AY532121.1
AY532120.1
AY532119.1
AY532118.1
AY532117.1
AY532116.1
AY532115.1
AY532114.1
AY532113.1
AY532112.1
AY532111.1
AY588132.1
AY588030.1
AY588029.1
AY588028.1
AY588027.1
AY588026.1
AY588025.1
AY588024.1
AY588023.1
AY588022.1
AY588021.1
AY588020.1
AY588019.1
AY588018.1
AY588017.1
AY588016.1
AY588015.1
AY588014.1
AY588013.1
AY588012.1
AY588011.1
AY588010.1
AY588009.1
AY588008.1
AY588007.1
AY588006.1
AY588005.1
AY588004.1
AY588003.1
AY588002.1
AY588001.1
AY588000.1
AY587999.1
AY587998.1
AY587997.1
AY587996.1
AY587995.1
AY587994.1
AY587993.1
AY587992.1
AY587991.1
AY587990.1
AY579431.1
JF297569.1
JF297568.1
JF262164.1
JF262163.1
HQ201679.1
HQ201678.1
HQ201677.1
HQ201676.1
HQ201675.1
HQ201674.1
HQ201673.1
HQ201672.1
HQ201671.1
HQ201670.1
HQ201669.1
HQ201668.1
HQ201667.1
HQ201666.1
HQ201665.1
HQ201664.1
HQ201663.1
HQ201662.1
HQ201661.1
HQ201660.1
HQ201659.1
HQ201658.1
HQ201657.1
HQ201656.1
HQ201655.1
HQ201654.1
HQ201653.1
HQ201652.1
HQ201651.1
HQ201650.1
HQ201649.1
HQ201648.1
HQ201647.1
HQ201646.1
HQ201645.1
HQ201644.1
HQ201643.1
HQ201642.1
HQ201641.1
HQ864727.1
HQ864726.1
HQ864725.1
HM635201.1
HM635200.1
HM635199.1
HM635198.1
HM635197.1
HM635196.1
HM635195.1
HM635194.1
HM635193.1
HM635192.1
HM635191.1
HM635190.1
HM635189.1
HM635188.1
HM635187.1
HM635186.1
HM635185.1
HM635184.1
HM635183.1
HM635182.1
HM635181.1
HM635180.1
HM635179.1
HM635178.1
HM635177.1
HM635176.1
HM635175.1
HM635174.1
HM635173.1
HM635172.1
HM635171.1
HM635170.1
HM635169.1
HM991409.1
HM991408.1
HM991407.1
HM991406.1
HM991405.1
HM991404.1
HM991403.1
HM991402.1
HM991401.1
HM991400.1
HM991399.1
HM991398.1
HM991397.1
HM991396.1
HM991395.1
HM991394.1
HM991393.1
HM991392.1
HM991391.1
HM991390.1
HM991389.1
HM991388.1
HM991387.1
HM991386.1
HM991385.1
HM991384.1
HM991383.1
HM991382.1
HM991381.1
HM991380.1
HM991379.1
HM991378.1
HM991377.1
HM991376.1
HM991375.1
HM991374.1
HM991373.1
HM991372.1
HM991371.1
HM991370.1
HM991369.1
HM991368.1
HM991367.1
HM991366.1
HM991365.1
HM991364.1
HM991363.1
HM991362.1
HM991448.1
HM991447.1
HM991446.1
HM991445.1
HM991444.1
HM991443.1
HM991442.1
HM991441.1
HM991440.1
HM991439.1
HM991438.1
HM991437.1
HM991436.1
HM991435.1
HM991434.1
HM991433.1
HM991432.1
HM991431.1
HM991430.1
HM991429.1
HM991428.1
HM991427.1
HM991426.1
HM991425.1
HM991424.1
HM991423.1
HM991422.1
HM991421.1
HM991420.1
HM991419.1
HM991418.1
HM991417.1
HM991416.1
HM991415.1
HM991414.1
HM991413.1
HM991412.1
HM991411.1
HM991410.1
HQ005299.1
HQ005298.1
HQ005297.1
HQ005296.1
HQ005295.1
HQ005294.1
HQ005293.1
HQ005292.1
GU320062.1
GU320061.1
HM627874.1
HM627873.1
HM627872.1
HM627871.1
HM627870.1
HM627869.1
HM627868.1
HM627867.1
HM627866.1
HM627865.1
HM581648.1
HM581647.1
HM581646.1
HM581645.1
HM581644.1
HM581643.1
HM581642.1
HQ008344.1
HQ008343.1
HQ008342.1
HQ008341.1
HQ008340.1
HQ008339.1
HM590515.1
HQ115742.1
HM440224.1
HM440223.1
HM440222.1
HM440221.1
HM440220.1
HM440219.1
HM440218.1
HM440217.1
HM440216.1
HM440215.1
HM440214.1
HM440213.1
HM440212.1
HM440211.1
HM440210.1
HM440209.1
HM440208.1
HM440207.1
HM440206.1
HM440205.1
HM440204.1
HM440203.1
HM440202.1
HM440201.1
HM440200.1
HM440199.1
HM440198.1
HM440197.1
HM440196.1
HM440195.1
HM440194.1
HM440193.1
HM440192.1
HM440191.1
HM440190.1
HM440189.1
HM440188.1
HM440187.1
HM440186.1
HM440185.1
HM440184.1
HM440183.1
HM440182.1
HM440181.1
HM440180.1
HM440179.1
HM440178.1
HM440177.1
HM440176.1
HM440175.1
HM440174.1
HM440173.1
HM440172.1
HM440171.1
HM440170.1
HM440169.1
HM440168.1
HM440167.1
HM440166.1
HM440165.1
HM440164.1
HM440163.1
HM440162.1
HM055941.1
HM055940.1
HM055939.1
HM055938.1
HM055937.1
HM055936.1
HM055935.1
HM055934.1
HM055933.1
HM055932.1
HM055931.1
HM055930.1
HM055929.1
HM055928.1
HM055927.1
HM055926.1
HQ231887.1
HQ231886.1
HM346627.1
HM346626.1
HM346625.1
HQ003217.1
GU120389.1
GU120388.1
GU120387.1
GU120386.1
GU120383.1
GU120382.1
GU120378.1
GU120374.1
GU120373.1
GU120370.1
GU120368.1
GU120367.1
GU120364.1
GU120363.1
GU120362.1
GU120361.1
HM747948.1
HM747947.1
HM747946.1
HM747945.1
HM747944.1
HM747943.1
GQ845322.2
HM104578.1
HM167933.1
HM167932.1
HM167931.1
HM241691.1
HM104666.1
HM104665.1
HM104664.1
GU385892.1
GU385891.1
GU385890.1
GU385889.1
GU385888.1
GU385887.1
GU385886.1
GU385885.1
GU385884.1
GU385883.1
GU385882.1
GU385881.1
GU385880.1
GU811690.1
GU594165.1
GU594164.1
GU594163.1
GU724780.1
GU726168.1
GU726167.1
GU726166.1
GU726165.1
GU726164.1
GU726163.1
GU726162.1
GU726161.1
GU726160.1
GU726159.1
GU726158.1
GU726157.1
GU726156.1
GU726155.1
GU726154.1
GU726153.1
GU726152.1
GU726151.1
GU726150.1
GU726149.1
GU726148.1
GU726147.1
GU726146.1
GQ325707.1
GQ325706.1
GQ325705.1
GQ325704.1
GQ325703.1
GQ325702.1
GQ325701.1
GQ325700.1
GQ325699.1
GQ325698.1
GQ325697.1
GQ325696.1
GQ325695.1
GQ325694.1
GQ325693.1
GQ325692.1
GQ325691.1
GQ325690.1
GQ325689.1
GQ325688.1
GQ325687.1
GQ325686.1
GQ325685.1
GQ325684.1
GQ325683.1
GQ325682.1
GQ325681.1
GQ325680.1
GQ325679.1
GQ325678.1
GQ325677.1
GQ325676.1
GQ325675.1
GQ325674.1
GQ325673.1
GQ325672.1
GQ325671.1
GQ325670.1
GQ325669.1
GQ325668.1
GQ325667.1
GQ325666.1
GQ325665.1
GQ325664.1
GQ325663.1
GU339334.1
GU339333.1
GU339332.1
GU339331.1
GU339330.1
GU339329.1
GU339328.1
GU339327.1
GU339326.1
GU339325.1
GU339324.1
GU339323.1
GU339322.1
GU339321.1
GU339320.1
GU339319.1
GU339318.1
GU339317.1
GU339316.1
GU339315.1
GU339314.1
GU339313.1
GU339312.1
GU339311.1
GU339310.1
GU339309.1
GU339308.1
GU339307.1
GU339306.1
GU339305.1
GU252761.1
GU252760.1
GU252759.1
GU252758.1
GU252757.1
GU252756.1
GU252755.1
GU252754.1
GU252753.1
GU252752.1
GU252751.1
GU252750.1
GU252749.1
GU252748.1
GU252747.1
GU252746.1
GU252745.1
GU252744.1
GU252743.1
GU252742.1
GU252741.1
GU252740.1
GU252739.1
GU252738.1
GU252737.1
GU252736.1
GU252735.1
GU252734.1
GU252733.1
GU252732.1
GU252731.1
GU252730.1
GU252729.1
GU252728.1
GU252727.1
GU252726.1
GU252725.1
GU252724.1
GU252723.1
GU252722.1
GU132470.1
GU132469.1
GU132468.1
GU132467.1
GU132466.1
GU132465.1
GU132464.1
GU132463.1
GU132462.1
GU132461.1
GU132460.1
GU132459.1
GU132458.1
GU132457.1
GU045585.1
GU017738.1
GU017737.1
GU017736.1
GQ896568.1
GQ896567.1
GQ896566.1
GQ896565.1
GQ896564.1
GQ896563.1
GQ896562.1
FJ711165.1
GQ487578.1
GQ487577.1
GQ487576.1
GQ487575.1
GQ487574.1
GQ487573.1
GQ487572.1
GQ487571.1
GQ487570.1
GQ845365.1
GQ845364.1
GQ845363.1
GQ845362.1
GQ845361.1
GQ845360.1
GQ845359.1
GQ845358.1
GQ845357.1
GQ845356.1
GQ845355.1
GQ845354.1
GQ845353.1
GQ845352.1
GQ845351.1
GQ845350.1
GQ845349.1
GQ845348.1
GQ845347.1
GQ845346.1
GQ845344.1
GQ845343.1
GQ845342.1
GQ845340.1
GQ845339.1
GQ845338.1
GQ845335.1
GQ845334.1
GQ845333.1
GQ845331.1
GQ845330.1
GQ845328.1
GQ845327.1
GQ845326.1
GQ845325.1
GQ845324.1
GQ845323.1
GQ845321.1
GQ845320.1
GQ845319.1
GQ845316.1
GQ845315.1
GQ845314.1
GQ845313.1
GQ845311.1
GQ402349.1
GQ402348.1
GQ402347.1
GQ402346.1
GQ402345.1
GQ402344.1
GQ402343.1
GQ402342.1
GQ402341.1
GQ402340.1
GQ402339.1
GQ402338.1
GQ402337.1
GQ402336.1
GQ402335.1
GQ402334.1
GQ402333.1
GQ402332.1
GQ402331.1
GQ402330.1
GQ402329.1
GQ380655.1
GQ380654.1
GQ380653.1
GQ380652.1
GQ380651.1
GQ380650.1
GQ380649.1
GQ380647.1
GQ380645.1
GQ380644.1
GQ380643.1
GQ380642.1
GQ401130.1
GQ401129.1
GQ401128.1
GQ401127.1
GQ401126.1
GQ401125.1
GQ401124.1
GQ401123.1
GQ401122.1
GQ401121.1
GQ401120.1
FJ874673.1
FJ874672.1
FJ874671.1
FJ874670.1
FJ874669.1
FJ874668.1
FJ874667.1
FJ874666.1
FJ874665.1
FJ874664.1
FJ874663.1
FJ874662.1
FJ874661.1
FJ874660.1
FJ874659.1
FJ874658.1
FJ874657.1
FJ874656.1
FJ874655.1
FJ874654.1
FJ874653.1
FJ874652.1
FJ874651.1
FJ874650.1
FJ874649.1
FJ874648.1
FJ874647.1
FJ874646.1
FJ874645.1
FJ874644.1
FJ874643.1
FJ874642.1
FJ874641.1
FJ874639.1
FJ874638.1
FJ874637.1
FJ874636.1
FJ874635.1
FJ874634.1
GQ260166.1
GQ260165.1
GQ330907.1
GQ266697.1
GQ266696.1
GQ266695.1
GQ266694.1
GQ266693.1
GQ266692.1
GQ266691.1
GQ266690.1
GQ253119.1
GQ253118.1
GQ253117.1
GQ253116.1
GQ253115.1
GQ253114.1
GQ253113.1
GQ253112.1
GQ253111.1
GQ253110.1
GQ253109.1
GQ200584.1
GQ200583.1
GQ200582.1
FJ972710.1
FJ972709.1
FJ972708.1
FJ972707.1
FJ972706.1
FJ972705.1
FJ972704.1
FJ972703.1
FJ972702.1
FJ972701.1
FJ972700.1
FJ972699.1
FJ972698.1
FJ972697.1
FJ972696.1
FJ972695.1
FJ972694.1
FJ875972.1
FJ875971.1
FJ498784.1
FJ498783.1
FJ498782.1
FJ498781.1
FJ173275.1
FJ173274.1
FJ173273.1
FJ173272.1
FJ173271.1
FJ173270.1
FJ173269.1
FJ173268.1
FJ173267.1
FJ173266.1
FJ173265.1
FJ173264.1
FJ173263.1
FJ173262.1
FJ173261.1
FJ173260.1
FJ173259.1
FJ173258.1
FJ173257.1
FJ173256.1
FJ173255.1
FJ173254.1
FJ173253.1
FJ173252.1
FJ173251.1
FJ173250.1
FJ173249.1
FJ173248.1
FJ173247.1
FJ173246.1
FJ173245.1
FJ173244.1
FJ173243.1
FJ173242.1
FJ173241.1
FJ173240.1
FJ173239.1
FJ173238.1
FJ797876.1
FJ797875.1
FJ797874.1
FJ797873.1
FJ797872.1
FJ797871.1
FJ797870.1
FJ797869.1
FJ797868.1
FJ797867.1
FJ797866.1
FJ797865.1
FJ797864.1
FJ797863.1
FJ797862.1
FJ797861.1
FJ797860.1
FJ797859.1
FJ797858.1
FJ797857.1
FJ797856.1
FJ797855.1
FJ797854.1
FJ797853.1
FJ797852.1
FJ797851.1
FJ797850.1
FJ797849.1
FJ797848.1
FJ797847.1
FJ797846.1
FJ797845.1
FJ797844.1
FJ797843.1
FJ797842.1
FJ797841.1
FJ797840.1
FJ749258.1
FJ749257.1
FJ749256.1
FJ749255.1
FJ152461.1
FJ152460.1
FJ152459.1
FJ152458.1
FJ152457.1
FJ152456.1
FJ152455.1
FJ152454.1
FJ152453.1
FJ152452.1
FJ152451.1
FJ152450.1
FJ152449.1
FJ152448.1
FJ152447.1
FJ152446.1
FJ152445.1
FJ152444.1
FJ152443.1
FJ152442.1
FJ152441.1
FJ152440.1
FJ152439.1
FJ152438.1
FJ152437.1
FJ152436.1
FJ152435.1
FJ152434.1
FJ152433.1
FJ152432.1
FJ152431.1
FJ152430.1
FJ152429.1
FJ152428.1
FJ743694.1
FJ743693.1
FJ743692.1
FJ384783.1
FJ384782.1
FJ384781.1
FJ384780.1
FJ384779.1
FJ429197.1
FJ429196.1
FJ429195.1
FJ429194.1
FJ429193.1
FJ429192.1
FJ429191.1
FJ429190.1
FJ429189.1
FJ429188.1
FJ429187.1
FJ429186.1
FJ597544.1
FJ529832.1
FJ529831.1
FJ529830.1
FJ529829.1
FJ529828.1
FJ529827.1
FJ529826.1
FJ529825.1
FJ529824.1
FJ529823.1
FJ529822.1
AY219911.1
AY219910.1
AY219909.1
AY219908.1
AY219907.1
AY219906.1
AY219905.1
EF650481.1
EF650480.1
EF442185.1
EF442184.1
EF442183.1
EF442182.1
EF442181.1
EF442180.1
EF442179.1
EF442178.1
EF442177.1
EF442176.1
EF442175.1
EF442174.1
EF202568.1
EF202567.1
EF535572.1
EF527258.1
EF495251.1
LC169543.1
LC169542.1
LC169541.1
LC169540.1
LC169539.1
LC169538.1
LC169537.1
LC169536.1
LC169535.1
LC169534.1
LC169533.1
LC169532.1
LC169531.1
LC169530.1
LC169562.1
LC169561.1
LC169560.1
KU529196.1
KU529195.1
KU529194.1
KU529193.1
KU529192.1
KU529191.1
KU529190.1
KU529189.1
KU529188.1
KU529187.1
KU529186.1
KU529185.1
KU529184.1
KU529183.1
KU529182.1
KU529181.1
KU529180.1
KU529179.1
KU529178.1
KU529177.1
KU529176.1
KX232423.1
KX232422.1
KX232421.1
KX232420.1
KX232419.1
KX232418.1
KX232417.1
KX232416.1
KX232415.1
KX232414.1
KX232413.1
KX232412.1
KX232411.1
KX232410.1
KX232409.1
KX232408.1
KX232407.1
KX232406.1
KX232405.1
KX232404.1
KX232403.1
KX232402.1
KX232401.1
KX232400.1
KX232399.1
KX232398.1
KX232397.1
KX232396.1
KX232395.1
KX232394.1
KX232393.1
KX232392.1
KX232391.1
KX232390.1
KX232389.1
KX232388.1
KX232387.1
KX232386.1
KX232385.1
KX232384.1
KX232383.1
KX232382.1
KX232381.1
KX232380.1
KX232379.1
KX232378.1
KX232377.1
KX232376.1
KX232375.1
KX232374.1
KX232373.1
KX232372.1
KX232371.1
KX232370.1
KX232369.1
KX232368.1
KX232367.1
KX232366.1
KX232365.1
KX232364.1
KX232363.1
KX232362.1
KX232361.1
KX154763.1
KX154762.1
KX154761.1
KX154760.1
KX154759.1
KX154758.1
KX154757.1
KX154756.1
KX154755.1
KX130603.1
KU298662.1
KU298661.1
KU298660.1
KU298659.1
KU298658.1
KU298657.1
KU298656.1
KU298655.1
KU298654.1
KU298653.1
KU298652.1
KU298651.1
KU298650.1
KU298649.1
KU298648.1
KU298647.1
EF219487.1
EF363699.1
EF363698.1
EF363697.1
EF200699.1
EF213639.1
EF213637.1
EF213636.1
EF422417.1
EF422416.1
EF141170.1
EF141169.1
EF141168.1
EF141167.1
EF141166.1
EF141165.1
EF141164.1
EF141163.1
EF141162.1
EF141161.1
EF141160.1
EF141159.1
EF141158.1
EF141157.1
EF141156.1
EF141155.1
EF141154.1
EF141153.1
EF141152.1
EF141151.1
EF141150.1
EF141149.1
EF141148.1
EF141147.1
EF141146.1
EF141145.1
EF141144.1
EF141143.1
EF141142.1
EF141141.1
EF141140.1
EF141139.1
EF141138.1
EF141137.1
EF141136.1
EF141135.1
EF141134.1
EF141133.1
EF141132.1
EF141131.1
EF141130.1
EF141129.1
EF141128.1
EF141127.1
EF141126.1
EF141125.1
EF141124.1
EF141123.1
EF141122.1
EF141121.1
EF141120.1
EF141119.1
EF141118.1
EF141117.1
EF141116.1
EF141115.1
EF141114.1
EF141113.1
EF141112.1
EF141111.1
EF141110.1
EF141109.1
EF141108.1
EF141107.1
EF141106.1
EF141105.1
EF363142.1
EF363141.1
EF363140.1
EF363139.1
EF363136.1
EF121840.1
EF121839.1
EF126966.1
EF126965.1
EF126964.1
EF126963.1
EF126962.1
EF126961.1
DQ887713.1
DQ887712.1
DQ887711.1
DQ887710.1
DQ887709.1
DQ887708.1
DQ887707.1
DQ887706.1
DQ887705.1
DQ887704.1
DQ887703.1
DQ887702.1
DQ887701.1
DQ887700.1
DQ887699.1
DQ887698.1
DQ997036.1
DQ997035.1
DQ889501.1
DQ889500.1
DQ889499.1
DQ889498.1
DQ889497.1
DQ889496.1
DQ889495.1
DQ889494.1
DQ889493.1
DQ889492.1
DQ889491.1
DQ889490.1
DQ889489.1
DQ889488.1
DQ889487.1
DQ889486.1
DQ889485.1
DQ889484.1
DQ889483.1
DQ889482.1
DQ889481.1
DQ889480.1
DQ889479.1
DQ889478.1
DQ889477.1
DQ889476.1
DQ889475.1
DQ889474.1
DQ889473.1
DQ889472.1
DQ889471.1
DQ889470.1
DQ889469.1
DQ889468.1
DQ889467.1
DQ889466.1
DQ889465.1
DQ889464.1
DQ889463.1
DQ889462.1
DQ889461.1
DQ822045.1
DQ822044.1
DQ822042.1
DQ822043.1
DQ822041.1
DQ822040.1
DQ822039.1
DQ822038.1
DQ822037.1
DQ676865.1
DQ676864.1
DQ676863.1
DQ676862.1
DQ676861.1
DQ665819.1
DQ491341.1
DQ491340.1
DQ491339.1
DQ491338.1
DQ491337.1
DQ491336.1
DQ491335.1
DQ491334.1
DQ491333.1
DQ491332.1
DQ491331.1
DQ491330.1
DQ491329.1
DQ491328.1
DQ491327.1
DQ491326.1
DQ491325.1
DQ491324.1
DQ491323.1
DQ491322.1
DQ491321.1
DQ491320.1
DQ491319.1
DQ491318.1
DQ491317.1
DQ491316.1
KT190704.1
KT030674.1
KU194922.1
KU194921.1
KU194920.1
KU194919.1
KU194918.1
KU194917.1
KU194916.1
KU194915.1
KU194914.1
KU194913.1
KU194912.1
KU194911.1
KU194910.1
KU194909.1
KU194908.1
KU194907.1
KU194906.1
KU194905.1
KU194904.1
KU194903.1
KU194902.1
KU194901.1
KU194900.1
KU194899.1
KU194898.1
KU194897.1
KU194896.1
KU194895.1
KU194894.1
KU194893.1
KU194892.1
KU194891.1
KU194890.1
KU194889.1
KU194888.1
KU194887.1
KU194886.1
KU194885.1
KU194884.1
KU194883.1
KU194882.1
KU194881.1
KU194880.1
KU194879.1
KU194878.1
KU194877.1
KU194876.1
KU194875.1
KU194874.1
KU194873.1
KU194872.1
KU194871.1
KU194870.1
KU194869.1
KU194868.1
KU194867.1
KU194866.1
KU194865.1
KU194864.1
KU194863.1
KU194862.1
KU194861.1
KU194860.1
KU194859.1
KU194858.1
KU194857.1
KU194856.1
KU194855.1
KU194854.1
KU194853.1
KU194852.1
KU194851.1
KU194850.1
KU194849.1
KU194848.1
KU194847.1
KU194846.1
KU194845.1
KU194844.1
KU194843.1
KU194842.1
KU194841.1
KU194840.1
KU194839.1
KU194838.1
KU194837.1
KU194836.1
KU194835.1
KU194834.1
KU194833.1
KU194832.1
KU194831.1
KU194830.1
KU194829.1
KU194828.1
KU194827.1
KU194826.1
KU194825.1
KU194824.1
KU194823.1
KU194822.1
KU194821.1
KU194820.1
KU194819.1
KU194818.1
KU194817.1
KU194816.1
KU194815.1
KU194814.1
KU194813.1
KU194812.1
KU194811.1
KU194810.1
KU194809.1
KU194808.1
KU194807.1
KU194806.1
KU194805.1
KU194804.1
KU194803.1
KU194802.1
KU194801.1
KU194800.1
KU194799.1
KU194798.1
KU194797.1
KU194796.1
KU194795.1
KU194794.1
KU194793.1
KU194792.1
KU194791.1
KU194790.1
KU194789.1
KU194788.1
KU194787.1
KU194786.1
KU194785.1
KU194784.1
KU194783.1
JN654766.1
JN654765.1
JN654764.1
JN654763.1
JN654762.1
JN654761.1
JN654760.1
JN654759.1
JN654758.1
JN654757.1
JN654756.1
JN654755.1
JN654754.1
JN654753.1
JN654752.1
JN654751.1
JN654750.1
JN654749.1
JN654748.1
JN654747.1
JN654746.1
JN654745.1
JN654744.1
JN654743.1
JN654742.1
JN654741.1
JN654740.1
JN654739.1
JN654738.1
JN654737.1
JN654736.1
JN654735.1
JN654734.1
JN654733.1
JN654732.1
JN654731.1
JN654730.1
JN654729.1
JN654728.1
JN654727.1
JN654726.1
JN654725.1
JN654724.1
JN654723.1
JN654722.1
JN654721.1
JN654720.1
AH014839.2
KU724082.1
KU724081.1
KU724080.1
KR493347.1
KR493346.1
KR493345.1
KR493344.1
KR493343.1
KR493342.1
KR493341.1
KX024652.1
KT277949.1
KT277948.1
KT277947.1
KT277946.1
KT277945.1
KT277944.1
KT277943.1
KT277942.1
KT277941.1
KT277940.1
KT277939.1
KT277938.1
KT599038.1
KT599037.1
KT599036.1
KT599035.1
KT599034.1
KP188584.1
KP188583.1
KP188582.1
KP188581.1
KU292005.1
KU292004.1
KU292003.1
KU292002.1
KU292001.1
KU292000.1
KU291999.1
KU291998.1
KR131729.1
KR131728.1
KR131727.1
KR131726.1
KR131725.1
KR131738.1
KR131737.1
KR131736.1
KR131735.1
KR131734.1
KR131733.1
KR131732.1
KR131731.1
KR131730.1
KR074191.1
KR074190.1
KR074189.1
KR074188.1
KR074187.1
KR074186.1
KR074185.1
KR074184.1
KR074183.1
KR074182.1
KR074181.1
KR074180.1
KR074179.1
KR074178.1
KR074177.1
KR074176.1
KR074175.1
KR074174.1
KR074173.1
KR074172.1
KR074171.1
KR074170.1
KR074169.1
KR074168.1
KR074167.1
KR074166.1
KR074165.1
KR074164.1
KR074163.1
KR074162.1
KR074161.1
KR074160.1
KR074159.1
KR074158.1
KR074157.1
KR074156.1
KR074155.1
KR074154.1
KR074153.1
KR074152.1
KR074151.1
KR074150.1
KR074149.1
KR074148.1
KT239579.2
KT239649.1
KT239648.1
KT239647.1
KT239646.1
KT239645.1
KT239644.1
KT239643.1
KT239641.1
KT239640.1
KT239630.1
KT239629.1
KT239628.1
KT239623.1
KT239618.1
KT239617.1
KT239615.1
KT239609.1
KT239608.1
KT239607.1
KT239606.1
KT239605.1
KT239604.1
KT239603.1
KT239602.1
KT239601.1
KT239600.1
KT239599.1
KT239598.1
KT239597.1
KT239596.1
KT239595.1
KT239594.1
KT239593.1
KT239592.1
KT239591.1
KT239590.1
KT239589.1
KT239588.1
KT239587.1
KT239586.1
KT239585.1
KT239584.1
KT239583.1
KT239582.1
KT239581.1
KT239580.1
KT239578.1
KT239577.1
KT239576.1
KT239575.1
KT239574.1
KT239573.1
KT239572.1
KT239571.1
KT239570.1
KT239569.1
KT239568.1
KT239567.1
KT239566.1
KT239565.1
KT239564.1
KT239563.1
KT239562.1
KT239561.1
KT239560.1
KT239559.1
KT239558.1
KT239557.1
KT239556.1
KT239555.1
KT239554.1
KT239553.1
KT239552.1
KT239551.1
KT239642.1
KT239639.1
KT239638.1
KT239637.1
KT239636.1
KT239635.1
KT239634.1
KT239633.1
KT239632.1
KT239631.1
KT239627.1
KT239626.1
KT239625.1
KT239624.1
KT239622.1
KT239621.1
KT239620.1
KT239619.1
KT239616.1
KT239614.1
KT239613.1
KT239612.1
KT239611.1
KT239610.1
KU351252.1
KU253448.1
KU253447.1
KU253446.1
KU253445.1
KU253444.1
KU253443.1
KU253442.1
KU305695.1
KU305694.1
KU305693.1
KU305692.1
KU305691.1
KU305690.1
KU305689.1
KU305688.1
KU305687.1
KU305686.1
KU305685.1
KU305684.1
KU305683.1
KU305682.1
KU305681.1
KU305680.1
KU305679.1
KU305678.1
KU305677.1
KU305676.1
KU305675.1
KU305674.1
KU305673.1
KU305672.1
KU305671.1
KU305670.1
KU305669.1
KU305668.1
KU305667.1
KU305666.1
KU305665.1
KU305664.1
KU305663.1
KU305662.1
KU305661.1
KU305660.1
KU305659.1
KU305658.1
KU305657.1
KU305656.1
KU305655.1
KU305654.1
KU305653.1
KU305652.1
KU305651.1
KU305650.1
KU305649.1
KU305648.1
KU305647.1
KU305646.1
KU305645.1
KU305644.1
KU305643.1
KU305642.1
KU305641.1
KU305640.1
KU305639.1
KU305638.1
KU305637.1
KU305636.1
KU305635.1
KU305634.1
KU305633.1
KU305632.1
KU305631.1
KU305630.1
KU305629.1
KU305628.1
KU305627.1
KU305626.1
KU305625.1
KU305624.1
KU305623.1
KU305622.1
KU305621.1
KU305620.1
KU305619.1
KU305618.1
KU305617.1
KU305616.1
KU305615.1
KU305614.1
KU305613.1
KU305612.1
KU305611.1
KU305610.1
KU305609.1
KU305608.1
KU305607.1
KU305606.1
KU305605.1
KU305604.1
KU305603.1
KU305602.1
KU305601.1
KU305600.1
KU305599.1
KU305598.1
KU305597.1
KU305596.1
KU305595.1
KU305594.1
KU305593.1
KU305592.1
KU305591.1
KU305590.1
KU305589.1
KU305588.1
KU305587.1
KU305586.1
KU305585.1
KU305584.1
KU305583.1
KU305582.1
KU305581.1
KU305580.1
KU305579.1
KU305578.1
KU305577.1
KU305576.1
KU305575.1
KU305574.1
KU305573.1
KU305572.1
KU305571.1
KU305570.1
KU305569.1
KU305568.1
KU305567.1
KU305566.1
KU305565.1
KU305564.1
KU305563.1
KU305562.1
KU305561.1
KU305560.1
KU305559.1
KU305558.1
KU305557.1
KU305556.1
KU305555.1
KU305554.1
KU305553.1
KU305552.1
KU305551.1
KU305550.1
KU305549.1
KU305548.1
KU305547.1
KU305546.1
KU305545.1
KU305544.1
KU305543.1
KU305542.1
KU305541.1
KU305540.1
KU305539.1
KU305538.1
KU305537.1
KU305536.1
KU305535.1
KU305534.1
KU305533.1
KU305532.1
KU305531.1
KU305530.1
KU305529.1
KU305528.1
KU305527.1
KU305526.1
KU305525.1
KU305524.1
KU305523.1
KU305522.1
KU305521.1
KU305520.1
KU305519.1
KU305518.1
KU305517.1
KU305516.1
KU305515.1
KU305514.1
KU305513.1
KU305512.1
KU305511.1
KU305510.1
KU305509.1
KU305508.1
KU305507.1
KU305506.1
KU305505.1
KU305504.1
KU305503.1
KU305502.1
KU305501.1
KU305500.1
KU305499.1
KU305498.1
KU305497.1
KU305496.1
KU305495.1
KU305494.1
KU305493.1
KU305492.1
KU305491.1
KU305490.1
KU305489.1
KU305488.1
KU305487.1
KU305486.1
KU305485.1
KU305484.1
KU305483.1
KU305482.1
KU305481.1
KU305480.1
KU305479.1
KU305478.1
KU305477.1
KU305476.1
KU305475.1
KU305474.1
KU305473.1
KU305472.1
KU305471.1
KU305470.1
KU305469.1
KU305468.1
KU305467.1
KU305466.1
KU305465.1
KU305464.1
KU305463.1
KU305462.1
KU305461.1
KU305460.1
KU305459.1
KU305458.1
KU305457.1
KU305456.1
KU305455.1
KU305454.1
KU305453.1
KU305452.1
KU305451.1
KU305450.1
KU305449.1
KU305448.1
KU305447.1
KU305446.1
KU305445.1
KU305444.1
KU305443.1
KU305442.1
KU305441.1
KU305440.1
KU305439.1
KU305438.1
KU305437.1
KU305436.1
KU305435.1
KU305434.1
KU305433.1
KU305432.1
KU305431.1
KU305430.1
KU305429.1
KU305428.1
KU305427.1
KU305426.1
KU305425.1
KU305424.1
KU305423.1
KU305422.1
KU305421.1
KU305420.1
KU305419.1
KU305418.1
KU305417.1
KU305416.1
KU305415.1
KU305414.1
KU305413.1
KU305412.1
KU305411.1
KU305410.1
KU305409.1
KU305408.1
KU305407.1
KU305406.1
KU305405.1
KU305404.1
KU305403.1
KU305402.1
KU305401.1
KU305400.1
KU305399.1
KU305398.1
KU305397.1
KU305396.1
KU305395.1
KU305394.1
KU305393.1
KU305392.1
KU305391.1
KU305390.1
KU305389.1
KU305388.1
KU305387.1
KU305386.1
KU305385.1
KU305384.1
KU305383.1
KU305382.1
KU305381.1
KU305380.1
KU305379.1
KU305378.1
KU305377.1
KU305376.1
KU305375.1
KU305374.1
KU305373.1
KU305372.1
KU305371.1
KU305370.1
KU305369.1
KU305368.1
KU305367.1
KU305366.1
KU305365.1
KU305364.1
KU305363.1
KU305362.1
KU305361.1
KU305360.1
KU305359.1
KU305358.1
KU305357.1
KU305356.1
KU305355.1
KU305354.1
KU305353.1
KU305352.1
KU305351.1
KU305350.1
KU305349.1
KU305348.1
KU305347.1
KU305346.1
KU305345.1
KU305344.1
KU305343.1
KU305342.1
KU305341.1
KU305340.1
KU305339.1
KU305338.1
KU305337.1
KU305336.1
KU305335.1
KU305334.1
KU305333.1
KU305332.1
KU305331.1
KU305330.1
KU305329.1
KU305328.1
KU305327.1
KU305326.1
KU305325.1
KU305324.1
KU305323.1
KU305322.1
KU305321.1
KU305320.1
KU305319.1
KU305318.1
KU305317.1
KU305316.1
KU305315.1
KU305314.1
KU305313.1
KU305312.1
KU305311.1
KU305310.1
KU305309.1
KU305308.1
KU305307.1
KU305306.1
KU305305.1
KU305304.1
KU305303.1
KU305302.1
KU305301.1
KU305300.1
KU305299.1
KU305298.1
KU305297.1
KU305296.1
KU305295.1
KU305294.1
KU305293.1
KU305292.1
KU305291.1
KU305290.1
KU305289.1
KU305288.1
KU305287.1
KU305286.1
KU305285.1
KU305284.1
KU305283.1
KU305282.1
KU305281.1
KU305280.1
KU305279.1
KU305278.1
KU305277.1
KU305276.1
KU305275.1
KU305274.1
KU305273.1
KU305272.1
KU305271.1
KU305270.1
KU305269.1
KU305268.1
KU305267.1
KU305266.1
KU305265.1
KU305264.1
KU305263.1
KU305262.1
KU305261.1
KU305260.1
KU305259.1
KU305258.1
KU305257.1
KU305256.1
KU305255.1
KU305254.1
KU305253.1
KU305252.1
KU305251.1
KU305250.1
KU305249.1
KU305248.1
KU305247.1
KU305246.1
KU305245.1
KU305244.1
KU305243.1
KU305242.1
KU305241.1
KU305240.1
KU305239.1
KU305238.1
KU305237.1
KU305236.1
KU305235.1
KU305234.1
KU305233.1
KU305232.1
KU305231.1
KU305230.1
KU305229.1
KU305228.1
KU305227.1
KU305226.1
KU305225.1
KU305224.1
KU305223.1
KU305222.1
KU305221.1
KU305220.1
KU305219.1
KU305218.1
KU305217.1
KU305216.1
KU305215.1
KU305214.1
KU305213.1
KU305212.1
KU305211.1
KU305210.1
KU305209.1
KU305208.1
KU305207.1
KU305206.1
KU305205.1
KU305204.1
KU305203.1
KU305202.1
KU305201.1
KU305200.1
KU305199.1
KU305198.1
KU305197.1
KU305196.1
KU305195.1
KU305194.1
KU305193.1
KU305192.1
KU305191.1
KU305190.1
KU305189.1
KU305188.1
KU305187.1
KU305186.1
KU305185.1
KU305184.1
KU305183.1
KU305182.1
KU305181.1
KU305180.1
KU305179.1
KU305178.1
KU305177.1
KU305176.1
KU305175.1
KU305174.1
KU305173.1
KU305172.1
KU305171.1
KU305170.1
KU305169.1
KU305168.1
KU305167.1
KU305166.1
KU305165.1
KU305164.1
KU305163.1
KU305162.1
KU305161.1
KU305160.1
KU305159.1
KU305158.1
KU305157.1
KU305156.1
KU305155.1
KU305154.1
KU305153.1
KU305152.1
KU305151.1
KU305150.1
KU305149.1
KU305148.1
KU305147.1
KU305146.1
KU305145.1
KU305144.1
KU305143.1
KU305142.1
KU305141.1
KU305140.1
KU305139.1
KU305138.1
KU305137.1
KU305136.1
KU305135.1
KU305134.1
KU305133.1
KU305132.1
KU305131.1
KU305130.1
KU305129.1
KU305128.1
KU305127.1
KU305126.1
KU305125.1
KU305124.1
KU305123.1
KU305122.1
KU305121.1
KU305120.1
KU305119.1
KU305118.1
KU305117.1
KU305116.1
KU305115.1
KU305114.1
KU305113.1
KU305112.1
KU305111.1
KU305110.1
KU305109.1
KU305108.1
KU305107.1
KU305106.1
KU305105.1
KU305104.1
KU305103.1
KU305102.1
KU305101.1
KU305100.1
KU305099.1
KU305098.1
KU305097.1
KU305096.1
KU305095.1
KU305094.1
KU305093.1
KU305092.1
KU305091.1
KU305090.1
KU305089.1
KU305088.1
KU305087.1
KU305086.1
KU305085.1
KU305084.1
KU305083.1
KU305082.1
KU305081.1
KU305080.1
KU305079.1
KU305078.1
KU305077.1
KU305076.1
KU305075.1
KU305074.1
KU305073.1
KU305072.1
KU305071.1
KU305070.1
KU305069.1
KU305068.1
KU305067.1
KU305066.1
KU305065.1
KU305064.1
KU305063.1
KU305062.1
KU305061.1
KU305060.1
KU305059.1
KU305058.1
KU305057.1
KU305056.1
KU305055.1
KU305054.1
KU305053.1
KU305052.1
KU305051.1
KU305050.1
KU305049.1
KU305048.1
KU305047.1
KU305046.1
KU305045.1
KU305044.1
KU305043.1
KU305042.1
KU305041.1
KU305040.1
KU305039.1
KU305038.1
KU305037.1
KU305036.1
KU305035.1
KU305034.1
KU305033.1
KU305032.1
KU305031.1
KU305030.1
KU305029.1
KU305028.1
KU305027.1
KU305026.1
KU305025.1
KU305024.1
KU305023.1
KU305022.1
KU305021.1
KU305020.1
KU305019.1
KU305018.1
KU305017.1
KU305016.1
KU305015.1
KU305014.1
KU305013.1
KU305012.1
KU305011.1
KU305010.1
KU305009.1
KU305008.1
KU305007.1
KU305006.1
KU305005.1
KU305004.1
KU305003.1
KU305002.1
KU305001.1
KU305000.1
KU304999.1
KU304998.1
KU304997.1
KU304996.1
KU304995.1
KU304994.1
KU304993.1
KU304992.1
KU304991.1
KU304990.1
KU304989.1
KU304988.1
KU304987.1
KU304986.1
KU304985.1
KU304984.1
KU304983.1
KU304982.1
KU304981.1
KU304980.1
KU304979.1
KU304978.1
KU304977.1
KU304976.1
KU304975.1
KU304974.1
KU304973.1
KU304972.1
KU304971.1
KU304970.1
KU304969.1
KU304968.1
KU304967.1
KU304966.1
KU304965.1
KU304964.1
KU304963.1
KU304962.1
KU304961.1
KU304960.1
KU304959.1
KU304958.1
KU304957.1
KU304956.1
KU304955.1
KU304954.1
KU304953.1
KU304952.1
KU304951.1
KU304950.1
KU304949.1
KU304948.1
KU304947.1
KU304946.1
KU304945.1
KU304944.1
KU304943.1
KU304942.1
KU304941.1
KU304940.1
KU304939.1
KU304938.1
KU304937.1
KU304936.1
KU304935.1
KU304934.1
KU304933.1
KU304932.1
KU304931.1
KU304930.1
KU304929.1
KU304928.1
KU304927.1
KU304926.1
KU304925.1
KU304924.1
KU304923.1
KU304922.1
KU304921.1
KU304920.1
KU304919.1
KU304918.1
KU304917.1
KU304916.1
KU304915.1
KU304914.1
KU304913.1
KU304912.1
KU304911.1
KU304910.1
KU304909.1
KU304908.1
KU304907.1
KU304906.1
KU304905.1
KU304904.1
KU304903.1
KU304902.1
KU304901.1
KU304900.1
KU304899.1
KU304898.1
KU304897.1
KU304896.1
KU304895.1
KU304894.1
KU304893.1
KU304892.1
KU304891.1
KU304890.1
KU304889.1
KU304888.1
KU304887.1
KU304886.1
KU304885.1
KU304884.1
KU304883.1
KU304882.1
KU304881.1
KU304880.1
KU304879.1
KU304878.1
KU304877.1
KU304876.1
KU304875.1
KU304874.1
KU304873.1
KU304872.1
KU304871.1
KU304870.1
KU304869.1
KU304868.1
KU304867.1
KU304866.1
KU304865.1
KU304864.1
KU304863.1
KU304862.1
KU304861.1
KU304860.1
KU304859.1
KU304858.1
KU304857.1
KU304856.1
KU304855.1
KU304854.1
KU304853.1
KU304852.1
KU304851.1
KU304850.1
KU304849.1
KU304848.1
KU304847.1
KU304846.1
KU304845.1
KU304844.1
KU304843.1
KU304842.1
KU304841.1
KU304840.1
KU304839.1
KU304838.1
KU304837.1
KU304836.1
KU304835.1
KU304834.1
KU304833.1
KU304832.1
KU304831.1
KU304830.1
KU304829.1
KU304828.1
KU304827.1
KU304826.1
KU304825.1
KU304824.1
KU304823.1
KU304822.1
KU304821.1
KU304820.1
KU304819.1
KU304818.1
KU304817.1
KU304816.1
KU304815.1
KU304814.1
KU304813.1
KU304812.1
KU304811.1
KU304810.1
KU304809.1
KU304808.1
KU304807.1
KU304806.1
KU304805.1
KU304804.1
KU304803.1
KU304802.1
KU304801.1
KU304800.1
KU304799.1
KU304798.1
KU304797.1
KU304796.1
KU304795.1
KU304794.1
KU304793.1
KU304792.1
KU304791.1
KU304790.1
KU304789.1
KU304788.1
KU304787.1
KU304786.1
KU304785.1
KU304784.1
KU304783.1
KU304782.1
KU304781.1
KU304780.1
KU304779.1
KU304778.1
KU304777.1
KU304776.1
KU304775.1
KU304774.1
KU304773.1
KU304772.1
KU304771.1
KU304770.1
KU304769.1
KU304768.1
KU304767.1
KU304766.1
KU304765.1
KU304764.1
KU304763.1
KU304762.1
KU304761.1
KU304760.1
KU304759.1
KU304758.1
KU304757.1
KU304756.1
KU304755.1
KU304754.1
KU304753.1
KU304752.1
KU304751.1
KU304750.1
KU304749.1
KU304748.1
KU304747.1
KU304746.1
KU304745.1
KU304744.1
KU304743.1
KU304742.1
KU304741.1
KU304740.1
KU304739.1
KU304738.1
KU304737.1
KU304736.1
KU304735.1
KU304734.1
KU304733.1
KU304732.1
KU304731.1
KU304730.1
KU304729.1
KU304728.1
KU304727.1
KU304726.1
KU304725.1
KU304724.1
KU304723.1
KU304722.1
KU304721.1
KU304720.1
KU304719.1
KU304718.1
KU304717.1
KU304716.1
KU304715.1
KU304714.1
KU304713.1
KU304712.1
KU304711.1
KU304710.1
KU304709.1
KU304708.1
KU304707.1
KU304706.1
KU304705.1
KU304704.1
KU304703.1
KU304702.1
KU304701.1
KU304700.1
KU304699.1
KU304698.1
KU304697.1
KU304696.1
KU304695.1
KU304694.1
KU304693.1
KU304692.1
KU304691.1
KU304690.1
KU304689.1
KU304688.1
KU304687.1
KU304686.1
KU304685.1
KU304684.1
KU304683.1
KU304682.1
KU304681.1
KU304680.1
KU304679.1
KU304678.1
KU304677.1
KU304676.1
KU304675.1
KU304674.1
KU304673.1
KU304672.1
KU304671.1
KU304670.1
KU304669.1
KU304668.1
KU304667.1
KU304666.1
KU304665.1
KU304664.1
KU304663.1
KU304662.1
KU304661.1
KU304660.1
KU304659.1
KU304658.1
KU304657.1
KU304656.1
KU304655.1
KU304654.1
KU304653.1
KU304652.1
KU304651.1
KU304650.1
KU304649.1
KU304648.1
KU304647.1
KU304646.1
KU304645.1
KU304644.1
KU304643.1
KU304642.1
KU304641.1
KU304640.1
KU304639.1
KU304638.1
KU304637.1
KU304636.1
KU304635.1
KU304634.1
KU304633.1
KU304632.1
KU304631.1
KU304630.1
KU304629.1
KU304628.1
KU304627.1
KU304626.1
KU304625.1
KU304624.1
KU304623.1
KU304622.1
KU304621.1
KU304620.1
KU304619.1
KU304618.1
KU304617.1
KU304616.1
KU304615.1
KU304614.1
KU304613.1
KU304612.1
KU304611.1
KU304610.1
KU304609.1
KU304608.1
KU304607.1
KU304606.1
KU304605.1
KU304604.1
KU304603.1
KU304602.1
KU304601.1
KU304600.1
KU304599.1
KU304598.1
KU304597.1
KU304596.1
KU304595.1
KU304594.1
KU304593.1
KU304592.1
KU304591.1
KU304590.1
KU304589.1
KU304588.1
KU304587.1
KU304586.1
KU304585.1
KU304584.1
KU304583.1
KU304582.1
KU304581.1
KU304580.1
KU304579.1
KU304578.1
KU304577.1
KU304576.1
KU304575.1
KU304574.1
KU304573.1
KU304572.1
KU304571.1
KU304570.1
KU304569.1
KU304568.1
KU304567.1
KU304566.1
KU304565.1
KU304564.1
KU304563.1
KU304562.1
KU304561.1
KU304560.1
KU304559.1
KU304558.1
KU304557.1
KU304556.1
KU304555.1
KU304554.1
KU304553.1
KU304552.1
KU304551.1
KU304550.1
KU304549.1
KU304548.1
KU304547.1
KU304546.1
KU304545.1
KU304544.1
KU304543.1
KU304542.1
KU304541.1
KU304540.1
KU304539.1
KU304538.1
KU304537.1
KU304536.1
KU304535.1
KU304534.1
KU304533.1
KU304532.1
KU304531.1
KU304530.1
KU304529.1
KU304528.1
KU304527.1
KU304526.1
KU304525.1
KU304524.1
KU304523.1
KU304522.1
KU304521.1
KU304520.1
KU304519.1
KU304518.1
KU304517.1
KU304516.1
KU304515.1
KU304514.1
KU304513.1
KU304512.1
KU304511.1
KU304510.1
KU304509.1
KU304508.1
KU304507.1
KU304506.1
KU304505.1
KU304504.1
KU304503.1
KU304502.1
KU289582.1
KU289581.1
KU289580.1
KU289579.1
KU289578.1
KU289577.1
KU289576.1
KU289575.1
KU289574.1
KU289573.1
KU289572.1
KU289571.1
KU289570.1
KU289569.1
KU289568.1
KU289567.1
KU289566.1
KU289565.1
KU289564.1
KU289563.1
KU289562.1
KU289561.1
KU289560.1
KU289559.1
KU289558.1
KU289557.1
KU289556.1
KU289555.1
KU289554.1
KU289553.1
KU289552.1
KU289551.1
KU289550.1
KU289549.1
KU289548.1
KU289547.1
KU289546.1
KU289545.1
KU289544.1
KU289543.1
KU289542.1
KU289541.1
KU289540.1
KU289539.1
KU289538.1
KU289537.1
KU289536.1
KU289535.1
KU289534.1
KU289533.1
KU289532.1
KU289531.1
KU289530.1
KU289529.1
KU289528.1
KU289527.1
KU289526.1
KU289525.1
KU289524.1
KU289523.1
KU289522.1
KU289521.1
KU289520.1
KU289519.1
KU289518.1
KU289517.1
KU289516.1
KU289515.1
KU289514.1
KU289513.1
KU289512.1
KU289511.1
KU289510.1
KU289509.1
KU289508.1
KU289507.1
KU289506.1
KU289505.1
KU289504.1
KU289503.1
KU289502.1
KU289501.1
KU289500.1
KU289499.1
KU289498.1
KU289497.1
KU289496.1
KU289495.1
KU289494.1
KU289493.1
KU289492.1
KU289491.1
KU289490.1
KU289489.1
KU289488.1
KU289487.1
KU289486.1
KU289485.1
KU289484.1
KU289483.1
KU289482.1
KU289481.1
KU289480.1
KU289479.1
KU289478.1
KU289477.1
KU289476.1
KU289475.1
KU289474.1
KU289473.1
KU289472.1
KU289471.1
KU289470.1
KU289469.1
KU289468.1
KU289467.1
KU289466.1
KU289465.1
KU289464.1
KU289463.1
KU289462.1
KU289461.1
KU289460.1
KU289459.1
KU289458.1
KU289457.1
KU289456.1
KU289455.1
KU289454.1
KU289453.1
KU289452.1
KU289451.1
KU289450.1
KU289449.1
KU289448.1
KU289447.1
KU289446.1
KU289445.1
KU289444.1
KU289443.1
KU289442.1
KU289441.1
KU289440.1
KU289439.1
KU289438.1
KU289437.1
KU289436.1
KU289435.1
KU289434.1
KU289433.1
KU289432.1
KU289431.1
KU289430.1
KU289429.1
KU289428.1
KU289427.1
KU289426.1
KU289425.1
KU289424.1
KU289423.1
KU289422.1
KU289421.1
KU289420.1
KU289419.1
KU289418.1
KU289417.1
KU289416.1
KU289415.1
KU289414.1
KU289413.1
KU289412.1
KU289411.1
KU289410.1
KU289409.1
KU289408.1
KU289407.1
KU289406.1
KU289405.1
KU289404.1
KU289403.1
KU289402.1
KU289401.1
KU289400.1
KU289399.1
KU289398.1
KU289397.1
KU289396.1
KU289395.1
KU289394.1
KU289393.1
KU289392.1
KU289391.1
KU289390.1
KU289389.1
KU289388.1
KU289387.1
KU289386.1
KU289385.1
KU289384.1
KU289383.1
KU289382.1
KU289381.1
KU289380.1
KU289379.1
KU289378.1
KU289377.1
KU289376.1
KU289375.1
KU289374.1
KU289373.1
KU289372.1
KU289371.1
KU289370.1
KU289369.1
KU289368.1
KU289367.1
KU289366.1
KU289365.1
KU289364.1
KU289363.1
KU289362.1
KU289361.1
KU289360.1
KU289359.1
KU289358.1
KU289357.1
KU289356.1
KU289355.1
KU289354.1
KU289353.1
KU289352.1
KU289351.1
KU289350.1
KU289349.1
KU289348.1
KU289347.1
KU289346.1
KU289345.1
KU289344.1
KU289343.1
KU289342.1
KU289341.1
KU289340.1
KU289339.1
KU289338.1
KU289337.1
KU289336.1
KU289335.1
KU289334.1
KU289333.1
KU289332.1
KU289331.1
KU289330.1
KU289329.1
KU289328.1
KU289327.1
KU289326.1
KU289325.1
KU289324.1
KU289323.1
KU289322.1
KU289321.1
KU289320.1
KU289319.1
KU289318.1
KU289317.1
KU289316.1
KU289315.1
KU289314.1
KU289313.1
KU289312.1
KU289311.1
KU289310.1
KU289309.1
KU289308.1
KU289307.1
KU289306.1
KU289305.1
KU289304.1
KU289303.1
KU289302.1
KU289301.1
KU289300.1
KU289299.1
KU289298.1
KU289297.1
KU289296.1
KU289295.1
KU289294.1
KU289293.1
KU289292.1
KU289291.1
KU289290.1
KU289289.1
KU289288.1
KU289287.1
KU289286.1
KU289285.1
KU289284.1
KU289283.1
KU289282.1
KU289281.1
KU289280.1
KU289279.1
KU289278.1
KU289277.1
KU289276.1
KU289275.1
KU289274.1
KU289273.1
KU289272.1
KU289271.1
KU289270.1
KU289269.1
KU289268.1
KU289267.1
KU289266.1
KU289265.1
KU289264.1
KU289263.1
KU289262.1
KU289261.1
KU289260.1
KU289259.1
KU289258.1
KU289257.1
KU289256.1
KU289255.1
KU289254.1
KU289253.1
KU289252.1
KU289251.1
KU289250.1
KU253395.1
KU253394.1
KU253393.1
KU253392.1
KU253391.1
KU253390.1
KU253389.1
KU253388.1
KU253387.1
KU253386.1
KU253385.1
KU253384.1
KU253383.1
KU253382.1
KU253381.1
KU253380.1
KU253379.1
KU253378.1
KU253377.1
KU253376.1
KU253375.1
KU253374.1
KU253373.1
KU253372.1
KU253371.1
KU253370.1
KU253369.1
KU253368.1
KU253367.1
KU253366.1
KU253365.1
KU253364.1
KU253363.1
KU253362.1
KU253361.1
KU253360.1
KU253359.1
KU253358.1
KU253357.1
KU253356.1
KU253355.1
KU253354.1
KU253353.1
KU253352.1
KU253351.1
KU253350.1
KU253349.1
KU253348.1
KU253347.1
KU253346.1
KU253345.1
KU253344.1
KU253343.1
KU253342.1
KU253341.1
KU253340.1
KU253339.1
KU253338.1
KU253337.1
KU253336.1
KU253335.1
KU253334.1
KU253333.1
KU253332.1
KU253331.1
KU253330.1
KU253329.1
KU253328.1
KU253327.1
KU253326.1
KU253325.1
KU253324.1
KU253323.1
KU253322.1
KU253321.1
KU253320.1
KU253319.1
KU253318.1
KU253317.1
KU253316.1
KU253315.1
KU253314.1
KU253313.1
KU253312.1
KU253311.1
KU253310.1
KU253309.1
KU253308.1
KU253307.1
KU253306.1
KU253305.1
KU253304.1
KU253303.1
KU253302.1
KU253301.1
KU253300.1
KU253299.1
KU253298.1
KU253297.1
KU253296.1
KU253295.1
KU253294.1
KU253293.1
KU253292.1
KU253291.1
KU253290.1
KU253289.1
KU253288.1
KU253287.1
KU253286.1
KU253285.1
KU253284.1
KR052022.1
KR052021.1
KR052020.1
KR052019.1
KT591501.2
KU041581.1
KU041580.1
KU041579.1
KU041578.1
KU041577.1
KU041576.1
KU041575.1
KU041574.1
KU041573.1
KU041572.1
KU041571.1
KU041570.1
KU041569.1
KU041568.1
KU041567.1
KU041566.1
KU041565.1
KU041564.1
KU041563.1
KU041562.1
KU041561.1
KU041560.1
KU041559.1
KU041558.1
KU041557.1
KU041556.1
KU041555.1
KU041554.1
KU041553.1
KU041552.1
KU041551.1
KU041550.1
KU041549.1
KU041548.1
KU041547.1
KU041546.1
KU041545.1
KU041544.1
KU041543.1
KU041542.1
KU041541.1
KU041540.1
KU310888.1
KU310887.1
KU310886.1
KU310885.1
KU310884.1
KU310883.1
KU530569.1
KU530568.1
KU530567.1
KU530566.1
KU530565.1
KU530564.1
KU530563.1
KU530562.1
KU530561.1
KU530560.1
KU530559.1
KT591500.1
KT591499.1
KT591498.1
KT591497.1
KT591496.1
KT591495.1
KT591494.1
KT591493.1
KT591492.1
KT985067.1
KT985066.1
KT985065.1
KT985064.1
KT985063.1
KT985062.1
KM514075.2
KM514079.1
KM514078.1
KM514077.1
KM514076.1
KM514074.1
KM514073.1
KM514072.1
KM514071.1
KM514070.1
KM514069.1
KM514068.1
KM514067.1
KM514066.1
KM514065.1
KM514064.1
KM514063.1
KM514062.1
KM514061.1
KM514060.1
KM514059.1
KM514058.1
KM514057.1
KT943505.1
KT943504.1
KT943503.1
KP335155.1
KP335154.1
KP335153.1
KP335152.1
KP335151.1
KP335150.1
KU925678.1
KU925677.1
LC128710.1
KT864687.1
KT864686.1
KT864685.1
KT864684.1
KT780393.1
KT780392.1
KT780391.1
KT780390.1
KT780389.1
KT780388.1
KT780387.1
KT780386.1
KT780385.1
KT780384.1
KT780383.1
KT780382.1
KT780381.1
KT780380.1
KT780379.1
KT780378.1
KT780377.1
KT780376.1
KT780375.1
KT780374.1
KT780373.1
KT780372.1
KT780371.1
KT315719.1
KT315718.1
KT315717.1
KT315716.1
KT315715.1
KT315714.1
KT315713.1
KT315712.1
KT315711.1
KT315710.1
KT315709.1
KT315708.1
KT315707.1
KT315706.1
KT315705.1
KT315704.1
KT315703.1
KT315702.1
KT315701.1
KT315700.1
KT315699.1
KT315698.1
KT315697.1
KT315696.1
KT315695.1
KT315694.1
KT315693.1
KT315692.1
KT315691.1
KT315690.1
KT315689.1
KT315688.1
KT315687.1
KT315686.1
KT315685.1
KT315684.1
KT315683.1
KT315682.1
KT315681.1
KT315680.1
KT315679.1
KT315678.1
KT315677.1
KT315676.1
KT315675.1
KT315674.1
KT315673.1
KT315672.1
KT315671.1
KT315670.1
KT315669.1
KT315668.1
KP698931.1
KP698930.1
KP698929.1
KP698928.1
KP698927.1
KP698926.1
KP698925.1
KP698924.1
KP698923.1
KP293591.1
KP293590.1
KP293589.1
KP293588.1
KP293587.1
KP241915.1
KP241914.1
KP241913.1
KP241912.1
KP241911.1
KP241910.1
KP241909.1
KP241908.1
KP241907.1
KP241906.1
KP241905.1
KP123606.1
KP096348.1
KP096347.1
KP096346.1
KP096345.1
KP096344.1
KP096343.1
KP096342.1
KP096341.1
KP096340.1
KP096339.1
KP096338.1
KP096337.1
KP096336.1
KP096335.1
KP096334.1
KP096333.1
KP096332.1
KP096331.1
KP096330.1
KP096329.1
KP096328.1
KP096327.1
KM982956.1
KM982955.1
KM982954.1
KM982953.1
KM982952.1
KM982951.1
KM982950.1
KM982949.1
KM982948.1
KM982947.1
KM982946.1
KM982945.1
KM982944.1
KM982943.1
KM982942.1
KM982941.1
KM982940.1
KM982939.1
KM982938.1
KM982937.1
KM982936.1
KM982935.1
KM396961.1
KM268107.1
KM268106.1
KM268105.1
KM268104.1
KM268103.1
KM268102.1
KM268101.1
KM268100.1
KM268099.1
KM268098.1
KM268097.1
KM268096.1
KM268095.1
KM268094.1
KM268093.1
KM268092.1
KM268091.1
KM268090.1
KM268089.1
KM268088.1
KM268087.1
KM268086.1
KM268085.1
KP871752.2
KP871794.2
KP871793.2
KP871792.2
KP871791.2
KP871789.2
KP871788.2
KP871787.2
KP871786.2
KP871785.2
KP871784.2
KP871781.2
KP871780.2
KP871779.2
KP871778.2
KP871777.2
KP871776.2
KP871775.2
KP871774.2
KP871771.2
KP871770.2
KP871768.2
KP871767.2
KP871765.2
KP871764.2
KP871763.2
KP871762.2
KP871761.2
KP871760.2
KP871759.2
KP871758.2
KP871757.2
KP871755.2
KP871753.2
KP871751.2
KP871790.1
KP871783.1
KP871782.1
KP871773.1
KP871772.1
KP871769.1
KP871766.1
KP871756.1
KP871754.1
KP871750.1
LT160591.1
LT160590.1
LT160589.1
KT598021.1
KT598020.1
KT444661.1
KT444660.1
KT444659.1
KT444658.1
KT444657.1
KT444656.1
KT444655.1
KT444654.1
KT444653.1
KT444652.1
KT444651.1
KT444650.1
KT444649.1
KT444648.1
KT444647.1
KT444646.1
KT444645.1
KT444644.1
KT444643.1
KT444642.1
KT444641.1
KT444640.1
KT444639.1
KT444638.1
KT444637.1
KT444636.1
KP726283.1
KP726282.1
KP726281.1
AB924677.1
AB924676.1
AB924675.1
AB924674.1
AB924673.1
AB924672.1
AB924671.1
AB924670.1
AB924669.1
AB924668.1
AB924667.1
AB924666.1
KT438805.1
KT438804.1
KT438803.1
KT438802.1
KT438801.1
KT438800.1
KT438799.1
KT438798.1
KT438797.1
KT438796.1
KT438795.1
KT438794.1
KT438793.1
KT438792.1
KT438791.1
KT438790.1
KT438789.1
KT438788.1
KT438787.1
KT438786.1
KT438785.1
KU169124.1
AB972533.1
AB972532.1
AB972531.1
AB972530.1
AB972529.1
AB972528.1
AB972527.1
AB972526.1
AB972525.1
AB972524.1
AB972523.1
AB972522.1
AB972521.1
AB972520.1
AB972519.1
AB972518.1
AB972517.1
AB972516.1
AB972515.1
AB972514.1
AB972513.1
AB972512.1
AB972511.1
AB972510.1
AB972509.1
AB972508.1
AB972507.1
AB972506.1
KP185251.1
KP185250.1
KP185249.1
KP185248.1
KP185247.1
KP185246.1
KP185245.1
KP185244.1
KP185243.1
KP185242.1
KP185241.1
KP185240.1
KP185239.1
KP185238.1
KP185237.1
KP185236.1
KP185235.1
KP185234.1
KP185233.1
KP185232.1
KP185231.1
KP185230.1
KP185229.1
KP185228.1
KP185227.1
KP185226.1
KP185225.1
KP185224.1
KP185223.1
KP185222.1
KP185221.1
KP185220.1
KP185219.1
KP185218.1
KP185217.1
KP185216.1
KP185215.1
KP185214.1
KP185213.1
KP185212.1
KP185211.1
KP185210.1
KP185209.1
KP185208.1
KP185207.1
KP185206.1
KP185205.1
KP185204.1
KP185203.1
KP185202.1
KP185201.1
KP185200.1
KP185199.1
KP185198.1
KP185197.1
KM056394.1
KT285173.1
KR706342.1
KR706341.1
KR706340.1
KR706339.1
KR706338.1
KR706337.1
KR706336.1
KR706335.1
KR706334.1
KR706333.1
KR706332.1
KR706331.1
KP864104.1
KP864103.1
KP864102.1
KP864144.1
KP864143.1
KP864142.1
KP864141.1
KP864140.1
KP864139.1
KP864138.1
KP864137.1
KP864136.1
KP864135.1
KP864134.1
KP864133.1
KP864132.1
KP864131.1
KP864130.1
KP864129.1
KP864128.1
KP864127.1
KP864126.1
KP864125.1
KP864124.1
KP864123.1
KP864122.1
KP864121.1
KP864120.1
KP864119.1
KP864118.1
KP864117.1
KP864116.1
KP864115.1
KP864114.1
KP864113.1
KP864112.1
KP864111.1
KP864110.1
KP864109.1
KP864108.1
KP864107.1
KP864106.1
KP864105.1
KT245136.1
KT188939.1
KR094008.1
KR094007.1
KR094006.1
KR094005.1
KR094004.1
KR094003.1
KR094002.1
KR094001.1
KR094000.1
KR093999.1
KR093998.1
KR093997.1
KR093996.1
KR093995.1
KR093994.1
KR093993.1
KR093992.1
KR093991.1
LC005735.1
LC005734.1
LC005733.1
LC005732.1
LC005731.1
LC005730.1
LC005729.1
LC005728.1
LC005727.1
LC005726.1
LC005725.1
LC005724.1
LC005723.1
LC005722.1
LC005721.1
LC005720.1
LC005719.1
LC005718.1
LC005717.1
LC005716.1
LC005715.1
LC005714.1
LC005713.1
LC005712.1
LC005711.1
LC005710.1
LC005709.1
LC005708.1
LC005707.1
LC005706.1
LC005705.1
LC005704.1
KT149176.1
KT149175.1
KT149174.1
KT149173.1
KT149172.1
KT149171.1
KT149170.1
KT149169.1
KT149168.1
KT033905.1
KT033904.1
KT033903.1
KT033902.1
KT970473.1
KT970472.1
KR869086.1
KR869085.1
KR869084.1
KR869083.1
KR869082.1
KR869081.1
KR869080.1
KR869079.1
KR869078.1
KR869077.1
KR869076.1
KR869075.1
KR869074.1
KR869073.1
KR869072.1
KR869071.1
KR869070.1
KR869069.1
KR869068.1
KR869067.1
KR869066.1
KR869065.1
KR869064.1
KR869063.1
KR869062.1
KR869061.1
KR869060.1
KR869059.1
KR869058.1
KR869057.1
KR869056.1
KR869055.1
KR869054.1
KR869053.1
KR869052.1
KR869051.1
KR869050.1
KR869049.1
KR869048.1
KR869047.1
KR869046.1
KR869045.1
KR869044.1
KR869043.1
KR869042.1
KR869041.1
KR869040.1
KR869039.1
KR869038.1
KR869037.1
KR706461.1
KR706460.1
KR706459.1
KR706458.1
KR706457.1
KR706456.1
KR706455.1
KR706454.1
KR706453.1
KR706452.1
KR706451.1
KR706450.1
KR706449.1
KR706448.1
KR611793.1
KR611792.1
KR611791.1
KR611790.1
KR611789.1
KR611788.1
KR611787.1
KR269703.1
KR269702.1
KR269701.1
KR269700.1
KR269699.1
KR269698.1
KR269697.1
KR269696.1
KR269695.1
KR269694.1
KR007960.1
KR007959.1
KR007958.1
KR007957.1
KR007956.1
KR007955.1
KR007954.1
KR007953.1
KR007952.1
KR007951.1
KR007950.1
KR007949.1
KR007948.1
KR007947.1
KR007946.1
KR007945.1
KR007944.1
KR007943.1
KR007942.1
KR007941.1
KR007940.1
KR007939.1
KR007938.1
KR007937.1
KR007936.1
KR007935.1
KR007934.1
KR007933.1
KR007932.1
KR007931.1
KR007930.1
KR007929.1
KR007928.1
KR007927.1
KR007926.1
KR007925.1
KR007924.1
KR007923.1
KR007922.1
KR007921.1
KR007920.1
KR007919.1
KR007918.1
KR007917.1
KR007916.1
KR007915.1
KR007914.1
KR007913.1
KR007912.1
KR007911.1
KR007910.1
KR007909.1
KR007908.1
KR007907.1
KR007906.1
KR007905.1
KR007904.1
KR007903.1
KR007902.1
KR007901.1
KR007900.1
KR007899.1
KR007898.1
KR007897.1
KR007896.1
KR007895.1
KR007894.1
KR007893.1
KR007892.1
KR007891.1
KR007890.1
KR007889.1
KR007888.1
KR007887.1
KR007886.1
KR007885.1
KR007884.1
KR007883.1
KR007882.1
KR007881.1
KR007880.1
KR007879.1
KR007878.1
KR007877.1
KR007876.1
KR007875.1
KR007874.1
KR007873.1
KR007872.1
KR007871.1
KR007870.1
KR007869.1
KR007868.1
KR007867.1
KR007866.1
KR007865.1
KR007864.1
KR007863.1
KR007862.1
KR007861.1
KR007860.1
KR007859.1
KR007858.1
KR007857.1
KR007856.1
KR007855.1
KR007854.1
KR007853.1
KR007852.1
KR007851.1
KR338890.1
KR338889.1
KR338888.1
KR338887.1
KR338886.1
KR338885.1
KR338884.1
KR338883.1
KR338882.1
KR338881.1
KR338880.1
KR338879.1
KR338878.1
KR136314.1
KR136313.1
KR136312.1
KR136311.1
KR136310.1
KR136309.1
KR136308.1
KR136307.1
KR136306.1
KR136305.1
KR338971.1
KR338970.1
KT384078.1
KT384077.1
KT384076.1
KT384075.1
KT384074.1
KT384073.1
KT384072.1
KT384071.1
KT384070.1
KT384069.1
KT384068.1
KT384067.1
KT384066.1
KT384065.1
KT384064.1
KT384063.1
KT384062.1
KT384061.1
KT384060.1
KT384059.1
KT384058.1
KT384057.1
KT384056.1
KT384055.1
KT384054.1
KT384053.1
KT384052.1
KT384051.1
KT384050.1
KT384049.1
KT384048.1
KT384047.1
KT384046.1
KT384045.1
KT384044.1
KT384043.1
KT384042.1
KT384041.1
KT384040.1
KT384039.1
KT384038.1
KT384037.1
KT384036.1
KT384035.1
KT384034.1
KT384033.1
KT384032.1
KT384031.1
KT384030.1
KT384029.1
KT384028.1
KT384027.1
KT384026.1
KT384025.1
KT384024.1
KT384023.1
KT384022.1
KT384021.1
KT384020.1
KT384019.1
KT384018.1
KT384017.1
KT384016.1
KT384015.1
KT384014.1
KT384013.1
KT384012.1
KT384011.1
KT384010.1
KT384009.1
KT384008.1
KT384007.1
KT384006.1
KT384005.1
KT384004.1
KT384003.1
KT384002.1
KT384001.1
KT384000.1
KT383999.1
KT383998.1
KT383997.1
KT383996.1
KT383995.1
KT383994.1
KT383993.1
KT383992.1
KT383991.1
KT383990.1
KT383989.1
KT383988.1
KT383987.1
KT383986.1
KT383985.1
KT383984.1
KT383983.1
KT383982.1
KT383981.1
KT383980.1
KT383979.1
KT383978.1
KT383977.1
KT383976.1
KT383975.1
KT383974.1
KT383973.1
KT383972.1
KT383971.1
KT383970.1
KT383969.1
KT383968.1
KT383967.1
KT383966.1
KT383965.1
KT383964.1
KT383963.1
KT383962.1
KT383961.1
KT383960.1
KT383959.1
KT383958.1
KT383957.1
KT383956.1
KT383955.1
KT383954.1
KT383953.1
KT383952.1
KT383951.1
KT383950.1
KT383949.1
KT383948.1
KT383947.1
KT383946.1
KT383945.1
KT383944.1
KT383943.1
KT383942.1
KT383941.1
KT383940.1
KT383939.1
KT383938.1
KT383937.1
KT383936.1
KT383935.1
KT383934.1
KT383933.1
KT383932.1
KT383931.1
KT383930.1
KT383929.1
KT383928.1
KT383927.1
KT383926.1
KT383925.1
KT383924.1
KT383923.1
KT383922.1
KT383921.1
KT383920.1
KT383919.1
KT383918.1
KT383917.1
KT383916.1
KT383915.1
KT383914.1
KT383913.1
KT383912.1
KT383911.1
KT383910.1
KT383909.1
KT383908.1
KT383907.1
KT383906.1
KT383905.1
KT383904.1
KT383903.1
KT383902.1
KT383901.1
KT383900.1
KT383899.1
KT383898.1
KT383897.1
KT383896.1
KT383895.1
KT383894.1
KT383893.1
KT383892.1
KT383891.1
KT383890.1
KT383889.1
KT383888.1
KT383887.1
KT383886.1
KT383885.1
KT383884.1
KT383883.1
KT383882.1
KT383881.1
KT383880.1
KT383879.1
KT383878.1
KT383877.1
KT383876.1
KT383875.1
KT383874.1
KT383873.1
KT383872.1
KT383871.1
KT383870.1
KT383869.1
KT383868.1
KT383867.1
KT383866.1
KT383865.1
KT383864.1
KT383863.1
KT383862.1
KT383861.1
KT383860.1
KT383859.1
KT383858.1
KT383857.1
KT383856.1
KT383855.1
KT383854.1
KT383853.1
KT383852.1
KT383851.1
KT383850.1
KT364262.1
KM461698.1
KM461697.1
KM461696.1
KM461695.1
KM461694.1
KM461693.1
KM461692.1
KM461691.1
KM461690.1
KM461689.1
KR904808.1
KR904807.1
KR904806.1
KR904805.1
KR904804.1
KR904803.1
KR904802.1
KR904801.1
KR904800.1
KR904799.1
KR904798.1
KR904797.1
KR904796.1
KR904795.1
KR904794.1
KR904793.1
KR904792.1
KR904791.1
KR904790.1
KR904789.1
KR904788.1
KR904787.1
KR904786.1
KR904785.1
KR904784.1
KR904783.1
KR904782.1
KR904781.1
KR904780.1
KR904779.1
KR904778.1
KR904777.1
KR904776.1
KR904775.1
KR904774.1
KR904773.1
KR904772.1
KR904771.1
KR904770.1
KR904769.1
KR904768.1
KR904767.1
KR904766.1
KR904765.1
KR904764.1
KR904763.1
KR904762.1
KR904761.1
KR904760.1
KR904759.1
KR904758.1
KR904757.1
KR904756.1
KR904755.1
KR904754.1
KR904753.1
KR904752.1
KR904751.1
KR904750.1
KR904749.1
KR904748.1
KR904747.1
KR904746.1
KR904745.1
KR904744.1
KR904743.1
KR904742.1
KR904741.1
KR904740.1
KR904739.1
KR904738.1
KR904737.1
KR904736.1
KR904735.1
KR904734.1
KR904733.1
KR904732.1
KR904731.1
KR904730.1
KR904729.1
KR904728.1
KR904727.1
KR904726.1
KR904725.1
KR904724.1
KR904723.1
KR904722.1
KR904721.1
KR904720.1
KR904719.1
KR904718.1
KR904717.1
KR904716.1
KR904715.1
KR904714.1
KR904713.1
KR904712.1
KR904711.1
KR904710.1
KR904709.1
KR904708.1
KR904707.1
KR904706.1
KR904705.1
KR904704.1
KR904703.1
KR904702.1
KR904701.1
KR904700.1
KR904699.1
KR904698.1
KR904697.1
KR904696.1
KR904695.1
KR904694.1
KR904693.1
KR904692.1
KR904691.1
KR904690.1
KR904689.1
KR904688.1
KR904687.1
KR904686.1
KR904685.1
KR904684.1
KR904683.1
KR904682.1
KR904681.1
KR904680.1
KR904679.1
KR904678.1
KR904677.1
KR904676.1
KR904675.1
KR904674.1
KR904673.1
KR904672.1
KR904671.1
KR904670.1
KR904669.1
KR904668.1
KR904667.1
KR904666.1
KR904665.1
KR904664.1
KR904663.1
KR904662.1
KR904661.1
KR904660.1
KR904659.1
KR904658.1
KR904657.1
KR904656.1
KR904655.1
KR904654.1
KR904653.1
KR904652.1
KR904651.1
KR904650.1
KR904649.1
KR904648.1
KR904647.1
KR904646.1
KR904645.1
KR904644.1
KR904643.1
KR904642.1
KR904641.1
KR904640.1
KR904639.1
KR904638.1
KR904637.1
KR904636.1
KR904635.1
KR904634.1
KR904633.1
KR904632.1
KR904631.1
KR904630.1
KR904629.1
KR904628.1
KR904627.1
KR904626.1
KR904625.1
KR904624.1
KR904623.1
KR904622.1
KR904621.1
KR904620.1
KR904619.1
KR904618.1
KR904617.1
KR904616.1
KR904615.1
KR904614.1
KR904613.1
KR904612.1
KR904611.1
KR904610.1
KR904609.1
KR904608.1
KR904607.1
KR904606.1
KR904605.1
KR904604.1
KR904603.1
KR904602.1
KR904601.1
KR904600.1
KR904599.1
KR904598.1
KR904597.1
KR904596.1
KR904595.1
KR904594.1
KR904593.1
KR904592.1
KR904591.1
KR904590.1
KR904589.1
KR904588.1
KR904587.1
KR904586.1
KR904585.1
KR904584.1
KR904583.1
KR904582.1
KR904581.1
KR904580.1
KR904579.1
KR904578.1
KR904577.1
KR904576.1
KR904575.1
KR904574.1
KR904573.1
KR904572.1
KR904571.1
KR904570.1
KR904569.1
KR904568.1
KR904567.1
KR904566.1
KR904565.1
KR904564.1
KR904563.1
KR904562.1
KR904561.1
KR904560.1
KR904559.1
KR904558.1
KR904557.1
KR904556.1
KR904555.1
KR904554.1
KR904553.1
KR904552.1
KR904551.1
KR904550.1
KR904549.1
KR904548.1
KR904547.1
KR904546.1
KR904545.1
KR904544.1
KR904543.1
KR904542.1
KR904541.1
KR904540.1
KR904539.1
KR904538.1
KR904537.1
KR904536.1
KR904535.1
KR904534.1
KR904533.1
KR904532.1
KR904531.1
KR904530.1
KR904529.1
KR904528.1
KR904527.1
KR904526.1
KR904525.1
KR904524.1
KR904523.1
KR904522.1
KR904521.1
KR904520.1
KR904519.1
KR904518.1
KR904517.1
KR904516.1
KR904515.1
KR904514.1
KR904513.1
KR904512.1
KR904511.1
KR904510.1
KR904509.1
KR904508.1
KR904507.1
KR904506.1
KR904505.1
KR904504.1
KR904503.1
KR904502.1
KR904501.1
KR904500.1
KR904499.1
KR904498.1
KR904497.1
KR904496.1
KR904495.1
KR904494.1
KR904493.1
KR904492.1
KR904491.1
KR904490.1
KR904489.1
KR904488.1
KR904487.1
KR904486.1
KR904485.1
KR904484.1
KR904483.1
KR904482.1
KR904481.1
KR904480.1
KR904479.1
KR904478.1
KR904477.1
KR904476.1
KR904475.1
KR904474.1
KR904473.1
KR904472.1
KR904471.1
KR904470.1
KR904469.1
KR904468.1
KR904467.1
KR904466.1
KR904465.1
KR904464.1
KR904463.1
KR904462.1
KR904461.1
KR904460.1
KR904459.1
KR904458.1
KR904457.1
KR904456.1
KR904455.1
KR904454.1
KR904453.1
KR904452.1
KR904451.1
KR904450.1
KR904449.1
KR904448.1
KR904447.1
KR904446.1
KR904445.1
KR904444.1
KR904443.1
KR904442.1
KR904441.1
KR904440.1
KR904439.1
KR904438.1
KR904437.1
KR904436.1
KR904435.1
KR904434.1
KR904433.1
KR904432.1
KR904431.1
KR904430.1
KR904429.1
KR904428.1
KR904427.1
KR904426.1
KR904425.1
KR904424.1
KR904423.1
KR904422.1
KR904421.1
KR904420.1
KR904419.1
KR904418.1
KR904417.1
KR904416.1
KR904415.1
KR904414.1
KR904413.1
KR904412.1
KR904411.1
KR904410.1
KR904409.1
KR904408.1
KR904407.1
KR904406.1
KR904405.1
KR904404.1
KR904403.1
KR904402.1
KR904401.1
KR904400.1
KR904399.1
KR904398.1
KR904397.1
KR904396.1
KR904395.1
KR904394.1
KR904393.1
KR904392.1
KR904391.1
KR904390.1
KR904389.1
KR904388.1
KR904387.1
KR904386.1
KR904385.1
KR904384.1
KR904383.1
KR904382.1
KR904381.1
KR904380.1
KR904379.1
KR904378.1
KR904377.1
KR904376.1
KR904375.1
KR904374.1
KR904373.1
KR904372.1
KR904371.1
KR904370.1
KR904369.1
KR904368.1
KR904367.1
KR904366.1
KR904365.1
KR904364.1
KR904363.1
KR904362.1
KR904361.1
KR904360.1
KR904359.1
KR904358.1
KR904357.1
KR904356.1
KR904355.1
KR904354.1
KR904353.1
KR904352.1
KR904351.1
KR904350.1
KR904349.1
KR904348.1
KR904347.1
KR904346.1
KR904345.1
KR904344.1
KR904343.1
KR904342.1
KR904341.1
KR904340.1
KR904339.1
KR904338.1
KR904337.1
KR904336.1
KR904335.1
KR904334.1
KR904333.1
KR904332.1
KR904331.1
KR904330.1
KR904329.1
KR904328.1
KR904327.1
KR904326.1
KR904325.1
KR904324.1
KR904323.1
KR904322.1
KR904321.1
KR904320.1
KR904319.1
KR904318.1
KR904317.1
KR904316.1
KR904315.1
KR904314.1
KR904313.1
KR904312.1
KR904311.1
KR904310.1
KR904309.1
KR904308.1
KR904307.1
KR904306.1
KR904305.1
KR904304.1
KR904303.1
KR904302.1
KR904301.1
KR904300.1
KR904299.1
KR904298.1
KR904297.1
KR904296.1
KR904295.1
KR904294.1
KR904293.1
KR904292.1
KR904291.1
KR904290.1
KR904289.1
KR904288.1
KR904287.1
KR904286.1
KR904285.1
KR904284.1
KR904283.1
KR904282.1
KR904281.1
KR904280.1
KR904279.1
KR904278.1
KR904277.1
KR904276.1
KR904275.1
KR904274.1
KR904273.1
KR904272.1
KR904271.1
KR904270.1
KR904269.1
KR904268.1
KR904267.1
KR904266.1
KR904265.1
KR904264.1
KR904263.1
KR904262.1
KR904261.1
KR904260.1
KR904259.1
KR904258.1
KR904257.1
KR904256.1
KR904255.1
KR904254.1
KR904253.1
KR904252.1
KR904251.1
KR904250.1
KR904249.1
KR904248.1
KR904247.1
KR904246.1
KR904245.1
KR904244.1
KR904243.1
KR904242.1
KR904241.1
KR904240.1
KR904239.1
KR904238.1
KR904237.1
KR904236.1
KR904235.1
KR904234.1
KR904233.1
KR904232.1
KR904231.1
KR904230.1
KR904229.1
KR904228.1
KR904227.1
KR904226.1
KR904225.1
KR904224.1
KR904223.1
KR904222.1
KR904221.1
KR904220.1
KR904219.1
KR904218.1
KR904217.1
KR904216.1
KR904215.1
KR904214.1
KR904213.1
KR904212.1
KR904211.1
KR904210.1
KR904209.1
KR904208.1
KR904207.1
KR361548.1
KR361547.1
KR361546.1
KR361545.1
KR361544.1
KR361543.1
KR361542.1
KR361541.1
KR361540.1
KR361539.1
KR361538.1
KR361537.1
KR361536.1
KR361535.1
KR361534.1
KR361533.1
KR361532.1
KR361531.1
KR361530.1
KR361529.1
KR361528.1
KR053451.1
KR053450.1
KR053449.1
KR053448.1
KR053447.1
KR053446.1
KR053445.1
KR053444.1
KR053443.1
KR053442.1
KR053441.1
KP995341.1
KP995340.1
KP995339.1
KP995338.1
KP995337.1
KP995336.1
KP995335.1
KP995334.1
KP995333.1
KP995332.1
KP995331.1
KP995330.1
KP995329.1
KP995328.1
KP995327.1
KP995326.1
KP995325.1
KP995324.1
KP995323.1
KP995322.1
KP995321.1
KP995320.1
KP995319.1
KP994318.1
KP994317.1
KT346356.1
KR075984.1
KR075983.1
KR007584.1
LC075599.1
KP893938.1
KP893937.1
KP893936.1
KP893935.1
KP893934.1
KP893933.1
KP893932.1
KP893931.1
KP893930.1
KP893929.1
KP893928.1
KP893927.1
KP893926.1
KP893925.1
KP893924.1
KM386681.1
KM386680.1
KM386679.1
KM268121.1
KM268120.1
KM268119.1
KM268118.1
KM268117.1
KM268116.1
KM268115.1
KM268114.1
KJ152204.1
KP762445.1
KP762444.1
KP762443.1
KP762442.1
KP762441.1
KP762440.1
KP762439.1
KP762438.1
KP762437.1
KP762436.1
KP762435.1
KP762434.1
KP762433.1
KP762432.1
KP762431.1
KP762430.1
KP762429.1
KP762428.1
KP762427.1
KP762426.1
KP762425.1
KP762424.1
KP762423.1
KP762422.1
KP762421.1
KP762420.1
KP762419.1
KP762418.1
KP762417.1
KP762416.1
KP762415.1
KP762414.1
KP762413.1
KP762412.1
KP762411.1
KP762410.1
KP762409.1
KP762408.1
KP762407.1
KP762406.1
KP762405.1
KP762404.1
KP762403.1
KP762402.1
KP762401.1
KP762400.1
KP762399.1
KP762398.1
KP762397.1
KP762396.1
KP762395.1
KP762394.1
KP762393.1
KP762392.1
KP793714.1
KP793713.1
KP793712.1
KP793711.1
KP793710.1
KP793709.1
KP793708.1
KC998960.1
KC998959.1
KF006267.1
KF006266.1
KF006265.1
KM267743.1
KM267742.1
KM267741.1
KM267740.1
KP753288.1
KP753287.1
KP753286.1
KP753285.1
KP753284.1
KP753283.1
KP753282.1
KP753281.1
KP753280.1
KP753279.1
KP753278.1
KP753277.1
KP753276.1
KP753275.1
KP753274.1
KP753273.1
KP753272.1
KP753271.1
KP753270.1
KP753269.1
KP753268.1
KP753267.1
KP753266.1
KP676383.1
KM225253.1
KM245074.1
KM245073.1
KM245072.1
KM245071.1
KM245070.1
KM245069.1
KP681640.1
KP681639.1
KP681638.1
KP681637.1
KP681636.1
KP681635.1
KP681634.1
KP681633.1
KP681632.1
KP681631.1
KP681630.1
KP681629.1
KP681628.1
KP681627.1
KP681626.1
KP681625.1
KP681624.1
KP681623.1
KP681622.1
KP681621.1
KP681620.1
KP681619.1
KP681618.1
KP681617.1
KP681616.1
KP681615.1
KP681614.1
KP681613.1
KP681612.1
KP681611.1
KP681610.1
KP681609.1
KP681608.1
KP681607.1
KP681606.1
KP681605.1
KP681604.1
KP681603.1
KP681602.1
KP681601.1
KP718738.1
KP718737.1
KP718736.1
KP718735.1
KP718734.1
KP718733.1
KP718732.1
KP718731.1
KP718730.1
KP718729.1
KP718728.1
KP718727.1
KP718726.1
KP718725.1
KP718724.1
KP718723.1
KP718722.1
KP718721.1
KP718720.1
KP718719.1
KP718718.1
KP718717.1
KP718716.1
KP718715.1
KP718714.1
KP718713.1
KP718712.1
KP718711.1
KP718710.1
KP718709.1
KP718708.1
KP718707.1
KP718706.1
KP718705.1
KP718704.1
KP718703.1
KP718702.1
KP718701.1
KP718700.1
KP718699.1
KP718698.1
KP718697.1
KP718696.1
KP718695.1
KP718694.1
KP718693.1
KP718692.1
KP718691.1
KP718690.1
KP718689.1
KP718688.1
KP718687.1
KP718686.1
KP718685.1
KP718684.1
KP718683.1
KP718682.1
KP718681.1
KP718680.1
KP718679.1
KP718678.1
KP718677.1
KP718676.1
KP718675.1
KP718674.1
KP718673.1
KP718672.1
KP718671.1
KP718670.1
KP718669.1
KP718668.1
KP718667.1
KP718666.1
KP718665.1
KP718664.1
KP718663.1
KP718662.1
KP718661.1
KP718660.1
KP718659.1
KP718658.1
KP718657.1
KP718656.1
KP718655.1
KP718654.1
KP718653.1
KP718652.1
KP718651.1
KP718650.1
KP718649.1
KP718648.1
KP718647.1
KP718646.1
KP718645.1
KP718644.1
KP718643.1
KP718642.1
KP718641.1
KP718640.1
KP718639.1
KP718638.1
KM036379.1
KM036378.1
KM036377.1
KM036376.1
KM036375.1
KM036374.1
KM036373.1
KJ995550.1
KJ995549.1
KJ995548.1
KJ995547.1
KJ995546.1
KJ995545.1
KJ995544.1
KJ995543.1
KJ995542.1
KJ995541.1
KJ995540.1
KJ995539.1
KJ995538.1
KJ995537.1
KJ995536.1
KJ995535.1
KJ995534.1
KJ678154.1
KJ678153.1
KJ678152.1
KJ678151.1
KJ678150.1
KJ678149.1
KJ678148.1
KJ678147.1
KJ678146.1
KJ678145.1
KJ678144.1
KJ678143.1
KJ678142.1
KJ678141.1
KJ678140.1
KJ678139.1
KJ678138.1
KJ678137.1
KJ678136.1
KJ678135.1
KJ678134.1
KJ678133.1
KJ678132.1
KJ678131.1
KJ678130.1
KJ678129.1
KJ678128.1
KJ678127.1
KJ678126.1
KJ678125.1
KM349494.1
KM349493.1
KM349492.1
KM349491.1
KM349490.1
KM349489.1
KM349488.1
KM349487.1
KM349486.1
KM349485.1
KM349484.1
KM349483.1
KM349482.1
KM349481.1
KM349480.1
KM349479.1
KM349478.1
KM349477.1
KM349476.1
KM349475.1
KM349474.1
KM349473.1
KM349472.1
KM349471.1
KM349470.1
KM349469.1
KM349468.1
KM349467.1
KM349466.1
KM349465.1
KM349464.1
KM349463.1
KM349462.1
KM349461.1
KM349460.1
KM349459.1
KM349458.1
KM349457.1
KM349456.1
KM349455.1
KM349454.1
KM349453.1
KM349452.1
KM349451.1
KM349450.1
KM349449.1
KM349448.1
KM349447.1
KM349446.1
KM349445.1
KM349444.1
KM349443.1
KM349442.1
KM349441.1
KM349440.1
KM349439.1
KM349438.1
KM349437.1
KM349436.1
KM349435.1
KM349434.1
KM349433.1
KM349432.1
KM349431.1
KM349430.1
KM349429.1
KM349428.1
KM349427.1
JX863571.1
JX863570.1
JX863569.1
JX863568.1
JX863567.1
JX863566.1
JX863565.1
JX863564.1
JX863563.1
JX863562.1
JX863561.1
JX863560.1
JX863559.1
JX863558.1
JX863557.1
JX863556.1
JX863555.1
JX863554.1
JX863553.1
JX863552.1
JX863551.1
JX863550.1
JX863549.1
JX863548.1
JX863547.1
JX863546.1
JX863545.1
JX863544.1
JX863543.1
JX863542.1
JX863541.1
JX863540.1
JX863539.1
JX863538.1
JX863537.1
JX863536.1
JX863535.1
JX863534.1
JX863533.1
JX863532.1
JX863531.1
JX863530.1
JX863529.1
JX863528.1
JX863527.1
JX863526.1
JX863525.1
JX863524.1
JX863523.1
JX863522.1
JX863521.1
JX863520.1
JX863519.1
JX863518.1
JX863517.1
JX863516.1
JX863515.1
JX863514.1
JX863513.1
JX863512.1
JX863511.1
JX863510.1
JX863509.1
JX863508.1
JX863507.1
JX863506.1
JX863505.1
JX863504.1
JX863503.1
JX863502.1
JX863501.1
JX863500.1
JX863499.1
JX863498.1
JX863497.1
JX863496.1
JX863495.1
JX863494.1
JX863493.1
JX863492.1
JX863491.1
JX863490.1
JX863489.1
JX863488.1
JX863487.1
JX863486.1
JX863485.1
JX863484.1
JX863483.1
JX863482.1
JX863481.1
JX863480.1
JX863479.1
JX863478.1
JX863477.1
JX863476.1
JX863475.1
JX863474.1
JX863473.1
JX863472.1
JX863471.1
JX863470.1
JX863469.1
JX863468.1
JX863467.1
JX863466.1
JX863465.1
JX863464.1
JX863463.1
JX863462.1
JX863461.1
JX863460.1
JX863459.1
JX863458.1
JX863457.1
JX863456.1
JX863455.1
JX863454.1
JX863453.1
JX863452.1
JX863451.1
JX863450.1
JX863449.1
JX863448.1
JX863447.1
JX863446.1
JX863445.1
JX863444.1
JX863443.1
JX863442.1
JX863441.1
JX863440.1
JX863439.1
JX863438.1
JX863437.1
JX863436.1
JX863435.1
JX863434.1
JX863433.1
JX863432.1
JX863431.1
JX863430.1
JX863429.1
JX863428.1
JX863427.1
JX863426.1
JX863425.1
JX863424.1
JX863423.1
JX863422.1
JX863421.1
JX863420.1
JX863419.1
JX863418.1
JX863417.1
JX863416.1
JX863415.1
JX863414.1
JX863413.1
JX863412.1
JX683016.1
JX683015.1
JX683014.1
JX683013.1
JX683012.1
JX683011.1
JX683010.1
JX683009.1
JX683008.1
JX683007.1
JX683006.1
JX683005.1
JX683004.1
KM044238.1
KM044237.1
KM044236.1
KM044235.1
KM044234.1
KM044233.1
KM044232.1
KM044231.1
KM044230.1
KM044229.1
KM044228.1
KM044227.1
KM044226.1
KM044225.1
KM044224.1
KM044223.1
KM044222.1
KM044221.1
KM044220.1
KM044219.1
KM044218.1
KM044217.1
KM044216.1
KM044215.1
KM044214.1
KM044213.1
KM044212.1
KM044211.1
KM044210.1
KM044209.1
KM044208.1
KM044207.1
KM044206.1
KM044205.1
KM044204.1
KM044203.1
KM044202.1
KM044201.1
KM044200.1
KM044199.1
KM044198.1
KM044197.1
KM044196.1
KM044195.1
KM044194.1
KM044193.1
KM044192.1
KM044191.1
KM044190.1
KM044189.1
KM044188.1
KM044187.1
KM044186.1
KM044185.1
KM044184.1
KM044183.1
KM044182.1
KM044181.1
KM044180.1
KM044179.1
KM044178.1
KM044177.1
KM044176.1
KM044175.1
KM044174.1
KM044173.1
KM044172.1
KM044171.1
KM044170.1
KM044169.1
KM044168.1
KM044167.1
KM044166.1
KM044165.1
KM044164.1
KM044163.1
KM044162.1
KM044161.1
KM044160.1
KM044159.1
KM044158.1
KM044157.1
KM044156.1
KM044155.1
KM044154.1
KM044153.1
KM044152.1
KM044151.1
KM044150.1
KM044149.1
KM044148.1
KM044147.1
KM044146.1
KM044145.1
KM044144.1
KM044143.1
KM044142.1
KM044141.1
KM044140.1
KM044139.1
KM044138.1
KM044137.1
KM044136.1
KM044135.1
KM044134.1
KM044133.1
KM044132.1
KM044131.1
KM044130.1
KM044129.1
KM044128.1
KM044127.1
KM044126.1
KM044125.1
KM044124.1
KM044123.1
KM044122.1
KM044121.1
KM044120.1
KM044119.1
KM044118.1
KM044117.1
KM044116.1
KM044115.1
KM044114.1
KM044113.1
KM044112.1
KM044111.1
KM044110.1
KM044109.1
KM044108.1
KM044107.1
KM044106.1
KM044105.1
KM044104.1
KM044103.1
KM044102.1
KM044101.1
KM044100.1
KM044099.1
KM044098.1
KM044097.1
KM044096.1
KM044095.1
KM044094.1
KM044093.1
KM044092.1
KM044091.1
KM044090.1
KM044089.1
KM044088.1
KJ865753.1
KJ865752.1
KJ577802.1
KJ577801.1
KJ577800.1
KJ577799.1
EU921393.2
EU921386.2
EU921384.2
EU921383.2
EU921382.2
EU921374.2
EU921368.2
EU921352.2
EU921350.2
EU921349.2
EU921348.2
EU921347.2
EU921345.2
EU921342.2
EU921341.2
EU921340.2
EU921338.2
EU921414.1
EU921413.1
EU921412.1
EU921411.1
EU921410.1
EU921409.1
EU921408.1
EU921407.1
EU921406.1
EU921405.1
EU921404.1
EU921403.1
EU921402.1
EU921401.1
EU921400.1
EU921399.1
EU921398.1
EU921397.1
EU921396.1
EU921395.1
EU921394.1
EU921392.1
EU921391.1
EU921390.1
EU921387.1
EU921385.1
EU921381.1
EU921380.1
EU921379.1
EU921378.1
EU921377.1
EU921376.1
EU921375.1
EU921373.1
EU921372.1
EU921371.1
EU921370.1
EU921369.1
EU921367.1
EU921366.1
EU921365.1
EU921364.1
EU921363.1
EU921362.1
EU921361.1
EU921360.1
EU921359.1
EU921358.1
EU921357.1
EU921356.1
EU921355.1
EU921351.1
EU921346.1
EU921343.1
EU921339.1
EU921337.1
EU921336.1
EU921335.1
EU921334.1
EU921333.1
EU921332.1
EU921331.1
EU921330.1
EU921329.1
KP064099.1
KP064098.1
KP064097.1
KP064096.1
KP064095.1
LC011951.1
LC011950.1
KJ402442.1
KJ402441.1
KJ402440.1
KJ402439.1
JX629802.1
JX629801.1
JX629800.1
JX629799.1
JX629798.1
JX629797.1
JX629796.1
JX629795.1
JX629794.1
JX629793.1
JX629792.1
JX629791.1
JX629790.1
JX629789.1
JX629788.1
JX629787.1
JX629786.1
JX629785.1
JX629784.1
JX629783.1
JX629782.1
JX629781.1
JX629780.1
JX629779.1
JX629778.1
JX629777.1
JX629776.1
JX629775.1
JX629774.1
JX629773.1
JX629772.1
JX629771.1
JX629770.1
JX629769.1
LC018710.1
LC018709.1
LC018708.1
LC018707.1
LC018706.1
LC052489.1
LC052541.1
LC052540.1
LC052539.1
LC052538.1
LC052630.1
LC052629.1
LC052628.1
LC052627.1
LC052626.1
LC052625.1
LC052624.1
LC052623.1
LC052622.1
LC052621.1
LC052620.1
LC052619.1
LC052618.1
LC052617.1
LC052616.1
LC052615.1
LC052614.1
LC052613.1
LC052612.1
LC052611.1
LC052610.1
LC052609.1
LC052608.1
LC052607.1
LC052606.1
LC052605.1
LC052604.1
LC052603.1
LC052602.1
LC052601.1
LC052600.1
LC052599.1
LC052598.1
LC052597.1
LC052596.1
LC052595.1
LC052594.1
LC052593.1
LC052592.1
LC052591.1
LC052590.1
LC052589.1
LC052588.1
LC052587.1
LC052586.1
LC052585.1
LC052584.1
LC052583.1
LC052582.1
LC052581.1
LC052580.1
LC052579.1
LC052578.1
LC052577.1
LC052576.1
LC052575.1
LC052574.1
LC052573.1
LC052572.1
LC052571.1
LC052570.1
LC052569.1
LC052568.1
LC052567.1
LC052566.1
LC052565.1
LC052564.1
LC052563.1
LC052562.1
LC052561.1
LC052560.1
LC052559.1
LC052558.1
LC052557.1
LC052556.1
LC052555.1
LC052554.1
LC052553.1
LC052552.1
LC052551.1
LC052550.1
LC052549.1
LC052548.1
LC052547.1
LC052546.1
LC052545.1
LC052544.1
LC052543.1
LC052542.1
LC052537.1
LC052536.1
LC052535.1
LC052534.1
LC052533.1
LC052532.1
LC052531.1
LC052530.1
LC052529.1
LC052528.1
LC052527.1
LC052526.1
LC052525.1
LC052524.1
LC052523.1
LC052522.1
LC052521.1
LC052520.1
LC052519.1
LC052518.1
LC052517.1
LC052516.1
LC052515.1
LC052514.1
LC052513.1
LC052512.1
LC052511.1
LC052510.1
LC052509.1
LC052508.1
LC052507.1
LC052506.1
LC052505.1
LC052504.1
LC052503.1
LC052502.1
LC052501.1
LC052500.1
LC052499.1
LC052498.1
LC052497.1
LC052496.1
LC052495.1
LC052494.1
LC052493.1
LC052492.1
LC052491.1
LC052490.1
LC052488.1
LC052487.1
LC052486.1
LC052485.1
LC052484.1
LC052483.1
LC052482.1
LC052481.1
LC052480.1
LC052479.1
LC052478.1
LC052477.1
LC052476.1
LC052475.1
LC052474.1
LC052473.1
LC052472.1
LC052471.1
LC052470.1
LC052469.1
LC052468.1
LC052467.1
LC052466.1
LC052465.1
LC052464.1
LC052463.1
LC052462.1
LC052461.1
LC052460.1
LC052459.1
LC052458.1
LC052457.1
LC052456.1
LC052455.1
LC052454.1
LC052453.1
LC052452.1
LC052451.1
LC052450.1
LC052449.1
LC052448.1
LC052447.1
LC052446.1
LC052445.1
LC052444.1
LC052443.1
LC052442.1
LC052441.1
LC052440.1
LC052439.1
LC052438.1
LC052437.1
LC052436.1
LC052435.1
LC052434.1
LC052433.1
LC052432.1
LC052431.1
LC052430.1
LC052429.1
LC052428.1
LC052427.1
LC052426.1
LC052425.1
LC052424.1
LC052423.1
LC052422.1
LC052421.1
LC052420.1
LC052419.1
LC052418.1
LC052417.1
LC052416.1
LC052415.1
LC052414.1
LC052413.1
LC052412.1
LC052411.1
LC052410.1
LC052409.1
LC052408.1
LC052407.1
LC052406.1
LC052405.1
LC052404.1
LC052403.1
LC052402.1
LC052401.1
LC052400.1
LC052399.1
LC052398.1
LC052397.1
LC052396.1
LC052395.1
LC052394.1
LC052393.1
LC052392.1
LC052391.1
KP244322.1
KP244321.1
KP244320.1
KP244319.1
KP244318.1
KP244317.1
KP244316.1
KP244315.1
KP244314.1
KP244313.1
KJ675587.1
KJ710248.1
KJ710246.1
KC962461.1
KC962460.1
KC962459.1
KC962457.1
HQ693091.1
HQ693090.1
KF806534.1
KF806533.1
KF806532.1
KF806531.1
KF806530.1
KF806529.1
KF806528.1
KF806527.1
KF806526.1
KF806525.1
KF806524.1
KF806523.1
KF806522.1
KF806521.1
KF806520.1
KF806519.1
KF806518.1
KF806517.1
KF806516.1
KF806515.1
KF806514.1
KF806513.1
KF806512.1
KF806511.1
KF806510.1
KF806509.1
KF806508.1
KF806507.1
KF806506.1
KF806505.1
KF806504.1
KF806503.1
KF806502.1
KF806501.1
KF806500.1
KF806499.1
KF806498.1
KF806497.1
KF806496.1
KF806495.1
KP857571.1
KP857570.1
KC517375.1
KC517374.1
KC517373.1
KC517371.1
KC517370.1
KC517367.1
KC517366.1
KC517363.1
KC517360.1
KC517359.1
KP202189.1
KP202188.1
KP202187.1
KP202186.1
KP202185.1
KP202184.1
JF728898.1
JF728897.1
JF728896.1
JF728895.1
JF728894.1
JF728893.1
JF715426.1
JF715425.1
JF715424.1
JF715423.1
EU085491.2
EU085479.2
EU085521.1
EU085520.1
EU085519.1
EU085518.1
EU085517.1
EU085516.1
EU085515.1
EU085514.1
EU085513.1
EU085512.1
EU085511.1
EU085510.1
EU085509.1
EU085508.1
EU085507.1
EU085506.1
EU085505.1
EU085504.1
EU085503.1
EU085502.1
EU085501.1
EU085500.1
EU085499.1
EU085498.1
EU085497.1
EU085496.1
EU085495.1
EU085494.1
EU085493.1
EU085492.1
EU085490.1
EU085489.1
EU085488.1
EU085487.1
EU085486.1
EU085485.1
EU085484.1
EU085483.1
EU085482.1
EU085481.1
EU085480.1
EU085478.1
EU085477.1
EU085476.1
EU085475.1
LC032469.1
EU085529.1
EU085528.1
EU085527.1
EU085526.1
EU085525.1
EU085524.1
EU085523.1
EU085522.1
KF768476.2
KF768511.2
KM924012.1
KM924011.1
KM924010.1
KM924009.1
KM924008.1
KM924007.1
KM924006.1
KM924005.1
KM924004.1
KM924003.1
KM924002.1
KM924001.1
KM924000.1
KM017959.1
KM017958.1
KM017957.1
KM017956.1
KM017955.1
KM017954.1
KM017953.1
KM017952.1
KM017951.1
KM017950.1
KM017949.1
KM017948.1
KM017947.1
KM017946.1
KM017945.1
KM017944.1
KJ742440.1
KJ742439.1
KJ742438.1
KJ742437.1
KJ742436.1
KJ742435.1
KJ742434.1
KJ742433.1
KJ742432.1
KJ742431.1
KJ742430.1
KJ742429.1
KJ742428.1
JQ361662.1
KJ956727.1
KJ956726.1
KJ956725.1
KJ956724.1
KJ956723.1
KJ956722.1
KJ956721.1
KJ956720.1
KJ956719.1
KJ956718.1
KJ956717.1
KJ956716.1
KJ956715.1
KJ956714.1
KJ956713.1
KJ956712.1
KJ956711.1
KJ956710.1
KJ956709.1
KJ956708.1
KJ956707.1
KJ956706.1
KJ956705.1
KJ956704.1
KJ956703.1
KJ956702.1
KJ956701.1
KJ145003.1
KJ145002.1
KJ145001.1
KJ145000.1
KJ144999.1
KJ144998.1
KJ144997.1
KJ144996.1
KJ144995.1
KJ144994.1
KJ144993.1
KJ144992.1
KJ144991.1
KJ144990.1
KJ144989.1
KJ144988.1
KJ144987.1
KJ144986.1
KJ144985.1
KJ144984.1
KJ144983.1
KJ144982.1
KJ144981.1
KJ144980.1
KJ144979.1
KJ144978.1
KJ144977.1
KJ144976.1
KJ144975.1
KJ144974.1
KJ144973.1
KJ144972.1
KJ144971.1
KJ144970.1
KJ144969.1
KJ144968.1
KJ144967.1
KJ144966.1
KJ144965.1
KJ144964.1
KJ144963.1
KJ144962.1
KJ144961.1
KJ144960.1
KJ144959.1
KJ144958.1
KJ144957.1
KJ144956.1
KJ144955.1
KJ144954.1
KJ144953.1
KJ144952.1
KJ144951.1
KJ144950.1
KJ144949.1
KJ144948.1
KJ144947.1
KJ144946.1
KJ144945.1
KJ144944.1
KJ144943.1
KJ144942.1
KJ144941.1
KJ144940.1
KJ144939.1
KJ144938.1
KC110857.1
KC110856.1
KC110855.1
KC110854.1
KJ533134.1
KJ533133.1
KJ533132.1
KJ451060.1
KJ451059.1
KJ433970.1
KJ433969.1
KJ433968.1
KJ156329.1
KJ145323.1
KJ145322.1
KJ145321.1
KJ145320.1
KJ131178.1
KJ131177.1
KJ131176.1
KJ131175.1
KJ131174.1
KJ131173.1
KJ131172.1
KJ131171.1
KJ131170.1
KJ131169.1
KJ131168.1
KJ131167.1
KP170897.1
KP170896.1
KP170895.1
KP170894.1
KP170893.1
KP170892.1
KP170891.1
KP170890.1
KP170889.1
KP170888.1
KP170887.1
KP170886.1
KP170885.1
KP170884.1
KP170883.1
KP170882.1
KP170881.1
KP170880.1
KP170879.1
KP170878.1
KP170877.1
KP170876.1
KP170875.1
KP170874.1
KP170873.1
KP170872.1
KP170871.1
KP170870.1
KP170869.1
KP170868.1
KP170867.1
KJ946411.1
KJ946410.1
KJ946409.1
KJ946408.1
KJ946407.1
KJ946406.1
KJ946405.1
KJ946404.1
KJ946403.1
KJ946402.1
KJ946401.1
KJ946400.1
KJ946399.1
KJ946398.1
KJ946397.1
KJ946396.1
KJ946395.1
KJ946394.1
KJ946393.1
KJ946392.1
KJ946391.1
KJ946390.1
KJ946389.1
KJ946388.1
KJ946387.1
KM289172.1
KM289171.1
KM289170.1
KM289169.1
KM923798.1
KM923797.1
KM923796.1
KM198568.1
KM198563.1
KM198503.1
KM198492.1
KM260221.1
KF916585.1
KF916584.1
KF808254.1
KF808253.1
KF808252.1
KF808251.1
KF808250.1
KF808249.1
KF808248.1
KF808247.1
KF808246.1
KF808245.1
KF808244.1
KF808243.1
KF808242.1
KF808241.1
KF808240.1
KF808239.1
KF808238.1
KF808237.1
KF808236.1
KF808235.1
KF808234.1
KF808233.1
KF808232.1
KF808231.1
KF808230.1
KF808229.1
KF808228.1
KF808227.1
KF808226.1
KF808225.1
KF808224.1
KF808223.1
KF808222.1
KF808221.1
KF808220.1
KF808219.1
KF808218.1
KF808217.1
KF808216.1
KF808215.1
KF808214.1
KF808213.1
KF808212.1
KF808211.1
HW601430.1
KM025143.1
KJ598058.1
KJ598057.1
KJ598056.1
KJ420378.1
KJ420377.1
KJ420376.1
KJ420375.1
KJ420374.1
KJ420373.1
KJ420372.1
KJ420371.1
KJ420370.1
KJ420369.1
KJ420368.1
KJ420367.1
KJ420366.1
KJ420365.1
KJ420364.1
KJ420363.1
KJ420362.1
KJ420361.1
KJ420360.1
KJ420359.1
KJ420358.1
KJ420357.1
KJ420356.1
KJ420355.1
KJ420354.1
KJ420353.1
KJ420352.1
KJ420351.1
KJ420350.1
KJ420349.1
KJ420348.1
KJ420347.1
KJ420346.1
KJ420345.1
KJ420344.1
KJ420343.1
KJ420342.1
KJ420341.1
KJ420340.1
KJ420339.1
KJ420338.1
KJ420337.1
KJ420336.1
KJ420335.1
KJ420334.1
KJ420333.1
KJ420332.1
KJ420331.1
KJ420330.1
KJ420329.1
KJ420328.1
KJ420327.1
KJ420326.1
KJ420325.1
KJ420324.1
KJ420323.1
KJ420322.1
KJ420321.1
KJ420320.1
KJ420319.1
KJ420318.1
KJ420317.1
KJ420316.1
KJ420315.1
KJ420314.1
KJ420313.1
KJ420312.1
KJ420311.1
KJ420310.1
KJ420309.1
KJ420308.1
KJ420307.1
KJ420306.1
KJ420305.1
KJ420304.1
KJ420303.1
KJ420302.1
KJ420301.1
KJ420300.1
KJ420299.1
KJ420298.1
KJ420297.1
KJ420296.1
KJ420295.1
KJ420294.1
KJ420293.1
KJ420292.1
KJ420291.1
KJ420290.1
KJ420289.1
KJ420288.1
KJ420287.1
KJ420286.1
KJ420285.1
KJ420284.1
KJ420283.1
KJ420282.1
KJ420281.1
KF297918.1
KC820487.1
KC820486.1
KC820485.1
KC820484.1
KC820483.1
KC820482.1
KC820481.1
KC820480.1
KC820479.1
KC820478.1
KC820477.1
KC820476.1
KC820475.1
KC820474.1
KC820473.1
KC820472.1
KC820471.1
KC820470.1
KC820469.1
KC820468.1
KC820467.1
KC820466.1
KC820465.1
KC820464.1
KC820463.1
KC820462.1
KC820461.1
KC820460.1
KC820459.1
KC820458.1
KC820457.1
KC820456.1
KC820455.1
KC820454.1
KC820453.1
KC820452.1
KC820451.1
KC820450.1
KC820449.1
KC820448.1
KC820447.1
KC820446.1
KC820445.1
KC820444.1
KC820443.1
KC820442.1
KC820441.1
KC820440.1
KC820439.1
KC820438.1
KC820437.1
KC820436.1
KC820435.1
KC820434.1
KC820433.1
KC820432.1
KC820431.1
KC820430.1
KC820429.1
KC820428.1
KC820427.1
KC820426.1
KC820425.1
KC820424.1
KC820423.1
KC820422.1
KC820421.1
KC820420.1
LN482930.1
LN482929.1
LN482928.1
LN482927.1
LN482926.1
LN482925.1
LN482924.1
LN482923.1
LN482922.1
LN482921.1
LN482920.1
LN482919.1
LN482918.1
LN482917.1
LN482916.1
LN482915.1
LN482914.1
LN482913.1
LN482912.1
LN482911.1
LN482910.1
LN482909.1
LN482908.1
LN482907.1
LN482906.1
LN482905.1
LN482904.1
LN482903.1
LN482902.1
LN482901.1
LN482900.1
LN482899.1
LN482898.1
LN482897.1
LN482896.1
LN482895.1
LN482894.1
LN482893.1
LN482892.1
LN482891.1
LN482890.1
LN482889.1
LN482888.1
LN482887.1
LN482886.1
LN482885.1
LN482884.1
LN482883.1
LN482882.1
LN482881.1
LN482880.1
LN482879.1
LN482878.1
LN482877.1
LN482876.1
LN482875.1
LN482874.1
LN482873.1
LN482872.1
LN482871.1
LN482870.1
LN482869.1
LN482868.1
LN482867.1
LN482866.1
LN482865.1
LN482864.1
LN482863.1
LN482862.1
LN482861.1
LN482860.1
LN482859.1
LN482858.1
LN482857.1
LN482856.1
LN482855.1
LN482854.1
LN482853.1
LN482852.1
LN482851.1
LN482850.1
LN482849.1
LN482848.1
LN482847.1
LN482846.1
LN482845.1
LN482844.1
LN482843.1
LN482842.1
LN482841.1
LN482840.1
LN482839.1
LN482838.1
LN482837.1
LN482836.1
LN482835.1
LN482834.1
LN482833.1
LN482832.1
LN482831.1
LN482830.1
LN482829.1
LN482828.1
LN482827.1
LN482826.1
LN482825.1
LN482824.1
LN482823.1
LN482822.1
LN482821.1
LN482820.1
LN482819.1
LN482818.1
LN482817.1
LN482816.1
LN482815.1
LN482814.1
LN482813.1
LN482812.1
LN482811.1
LN482810.1
LN482809.1
LN482808.1
LN482807.1
LN482806.1
LN482805.1
LN482804.1
LN482803.1
LN482802.1
LN482801.1
LN482800.1
LN482799.1
LN482798.1
LN482797.1
LN482796.1
LN482795.1
LN482794.1
LN482793.1
LN482792.1
LN482791.1
LN482790.1
LN482789.1
LN482788.1
LN482787.1
LN482786.1
LN482785.1
LN482784.1
LN482783.1
LN482782.1
LN482781.1
LN482780.1
LN482779.1
LN482778.1
LN482777.1
LN482776.1
LN482775.1
LN482774.1
LN482773.1
LN482772.1
LN482771.1
LN482770.1
LN482769.1
LN482768.1
LN482767.1
LN482766.1
LN482765.1
LN482764.1
LN482763.1
LN482762.1
LN482761.1
LN482760.1
LN482759.1
LN482758.1
LN482757.1
LN482756.1
LN482755.1
LN482754.1
LN482753.1
LN482752.1
LN482751.1
LN482750.1
LN482749.1
LN482748.1
LN482747.1
LN482746.1
LN482745.1
LN482744.1
LN482743.1
LN482742.1
LN482741.1
LN482740.1
LN482739.1
LN482738.1
LN482737.1
LN482736.1
LN482735.1
LN482734.1
LN482733.1
LN482732.1
LN482731.1
LN482730.1
LN482729.1
LN482728.1
LN482727.1
LN482726.1
LN482725.1
LN482724.1
LN482723.1
LN482722.1
LN482721.1
LN482720.1
LN482719.1
LN482718.1
LN482717.1
LN482716.1
LN482715.1
LN482714.1
LN482713.1
LN482712.1
LN482711.1
LN482710.1
LN482709.1
LN482708.1
LN482707.1
LN482706.1
LN482705.1
LN482704.1
LN482703.1
LN482702.1
LN482701.1
LN482700.1
LN482699.1
LN482698.1
LN482697.1
LN482696.1
LN482695.1
LN482694.1
LN482693.1
LN482692.1
LN482691.1
LN482690.1
LN482689.1
LN482688.1
LN482687.1
LN482686.1
LN482685.1
LN482684.1
LN482683.1
LN482682.1
LN482681.1
LN482680.1
LN482679.1
LN482678.1
LN482677.1
LN482676.1
LN482675.1
LN482674.1
LN482673.1
LN482672.1
LN482671.1
LN482670.1
LN482669.1
LN482668.1
LN482667.1
LN482666.1
LN482665.1
LN482664.1
LN482663.1
LN482662.1
LN482661.1
LN482660.1
LN482659.1
LN482658.1
LN482657.1
LN482656.1
LN482655.1
LN482654.1
LN482653.1
LN482652.1
LN482651.1
LN482650.1
LN482649.1
LN482648.1
LN482647.1
LN482646.1
LN482645.1
LN482644.1
LN482643.1
LN482642.1
LN482641.1
LN482640.1
LN482639.1
LN482638.1
LN482637.1
KJ473826.1
KJ473825.1
KJ473824.1
KJ473823.1
KM246942.1
KM246941.1
KM246940.1
KM246939.1
KM246938.1
KM246937.1
KM246936.1
KM246935.1
KM246934.1
KM246933.1
KM246932.1
KM246931.1
KM246930.1
KM246929.1
KM246928.1
KM246927.1
KM246926.1
KM246925.1
KM246924.1
KM246923.1
KM246922.1
KM246921.1
KM246920.1
KM246919.1
KM246918.1
KM246917.1
KM246916.1
KM246915.1
KM246914.1
KM246913.1
KM246912.1
KM246911.1
KM246910.1
KM246909.1
KM246908.1
KM246907.1
KM246906.1
KM246905.1
KM246904.1
KM246903.1
KM246902.1
KF738706.1
KF738705.1
KF738704.1
KF738703.1
KF738702.1
KF738701.1
KF738700.1
KF738699.1
KF738698.1
KF738697.1
KF738696.1
KF738695.1
KF738694.1
KF738693.1
KF738692.1
KF738691.1
KF738690.1
KF738689.1
KF738688.1
KF738687.1
KF738686.1
KF738685.1
KF738684.1
KF738683.1
KF738682.1
KF738681.1
KF738680.1
KF738679.1
KF738678.1
KF738677.1
KF738676.1
KF738675.1
KF738674.1
KF738673.1
KF738672.1
KF738671.1
KM025343.1
KJ716369.1
KJ716368.1
KJ716367.1
KJ716366.1
KJ716365.1
KJ716364.1
KJ716363.1
KJ716362.1
KJ716361.1
KJ716360.1
KJ716359.1
KJ716358.1
KJ716357.1
KJ716356.1
KJ716355.1
KJ716354.1
KJ862516.1
KJ862515.1
KJ862514.1
KJ862513.1
KJ862512.1
KJ862511.1
KJ862510.1
KJ862509.1
KJ862508.1
KJ862507.1
KJ862506.1
KJ862505.1
KJ862504.1
KJ862503.1
KJ862502.1
KJ862501.1
KJ862500.1
KJ862499.1
KJ862498.1
KJ862497.1
KJ862496.1
KJ862495.1
KJ862494.1
KJ862493.1
KJ862492.1
KJ862491.1
KJ862490.1
KJ862489.1
KJ862488.1
KJ862487.1
KJ862486.1
KJ862485.1
KJ862484.1
KJ862483.1
KJ862482.1
KJ862481.1
KJ862480.1
KJ862479.1
KJ862478.1
KJ862477.1
KJ862476.1
KJ862475.1
KJ862474.1
KJ862473.1
KJ862472.1
KJ862471.1
KJ862470.1
KJ862469.1
KJ862468.1
KJ862467.1
KJ862466.1
KJ862465.1
KJ862464.1
KJ862463.1
KJ826501.1
KJ826500.1
KJ826499.1
KJ826498.1
KJ826497.1
GQ267203.1
GQ267202.1
GQ267201.1
GQ267200.1
GQ267199.1
GQ267198.1
GQ267197.1
GQ267196.1
GQ267195.1
HE716751.1
HE716750.1
HE716749.1
HE716748.1
HE716747.1
HE716746.1
HE716745.1
HE716744.1
HE716743.1
HE716742.1
HE716741.1
HE716740.1
HE716739.1
HE716738.1
HE716737.1
HE716736.1
HE716735.1
HE716734.1
HE716733.1
HE716732.1
HE716731.1
HE716730.1
HE716729.1
HE716728.1
HE716727.1
HE716726.1
HE716725.1
HE716724.1
HE716723.1
HE716722.1
HE716721.1
HE716720.1
HE716719.1
HE716718.1
HE716717.1
HE716716.1
HE716715.1
HE716714.1
HE716713.1
HE716712.1
HE716711.1
HE716710.1
HE716709.1
HE716708.1
HE716707.1
HE716706.1
HE716705.1
HE716704.1
HE716703.1
HE716702.1
HE716701.1
HE716700.1
HE716699.1
HE716698.1
HE716697.1
HE716696.1
HE716695.1
HE716694.1
HE716693.1
HE716692.1
HE716691.1
HE716690.1
HE716689.1
HE716688.1
HE716687.1
HE716686.1
HE716685.1
HE716684.1
HE716683.1
HE716682.1
HE716681.1
HE716680.1
HE716679.1
HE716678.1
HE716677.1
HE716676.1
HE716675.1
HE716674.1
HE716673.1
HE716672.1
HE716671.1
HE716670.1
HE716669.1
HE716668.1
HE716667.1
HE716666.1
HE716665.1
HE716664.1
HE716663.1
HE716662.1
HE716661.1
HE716660.1
HE716659.1
HE716658.1
HE716657.1
HE716656.1
HE716655.1
HE716654.1
HE716653.1
HE716652.1
HE716651.1
HE716650.1
HE716649.1
HE716648.1
HE716647.1
HE716646.1
HE716645.1
HE716644.1
HE716643.1
HE716642.1
HE716641.1
HE716640.1
HE716639.1
HE716638.1
HE716637.1
HE716636.1
HE716635.1
HE716634.1
HE716633.1
HE716632.1
HE716631.1
HE716630.1
HE716629.1
HE716628.1
HE716627.1
HE716626.1
HE716625.1
HE716624.1
HE716623.1
HE716622.1
HE716621.1
HE716620.1
HE716619.1
HE716618.1
HE716617.1
HE716616.1
HE716615.1
HE716614.1
HE716613.1
HE716612.1
HE716611.1
HE716610.1
HE716609.1
HE716608.1
HE716607.1
HE716606.1
HE716605.1
HE716604.1
HE716603.1
HE716602.1
HE716601.1
HE716600.1
HE716599.1
HE716598.1
HE716597.1
HE716596.1
HE716595.1
HE716594.1
HE716593.1
HE716592.1
HE716591.1
HE716590.1
HE716589.1
HE716588.1
HE716587.1
HE716586.1
HE716585.1
HE716584.1
HE716583.1
HE716582.1
HE716581.1
HE716580.1
HE716579.1
HE716578.1
HE716577.1
HE716576.1
HE716575.1
HE716574.1
HE716573.1
HE716572.1
HE716571.1
HE716570.1
HE716569.1
HE716568.1
HE716567.1
HE716566.1
HE716565.1
HE716564.1
HE716563.1
HE716562.1
HE716561.1
HE716560.1
HE716559.1
HE716558.1
HE716557.1
HE716556.1
HE716555.1
HE716554.1
HE716553.1
HE716552.1
HE716551.1
HE716550.1
HE716549.1
HE716548.1
HE716547.1
HE716546.1
HE716545.1
HE716544.1
HE716543.1
HE716542.1
HE716541.1
HE716540.1
HE716539.1
HE716538.1
HE716537.1
HE716536.1
HE716535.1
HE716534.1
HE716533.1
HE716532.1
HE716531.1
HE716530.1
HE716529.1
HE716528.1
HE716527.1
HE716526.1
HE716525.1
HE716524.1
HE716523.1
HE716522.1
HE716521.1
HE716520.1
HE716519.1
HE716518.1
HE716517.1
HE716516.1
HE716515.1
HE716514.1
HE716513.1
HE716512.1
HE716511.1
HE716510.1
HE716509.1
HE716508.1
HE716507.1
HE716506.1
HE716505.1
HE716504.1
HE716503.1
HE716502.1
HE716501.1
HE716500.1
HE716499.1
HE716498.1
HE716497.1
HE716496.1
HE716495.1
HE716494.1
HE716493.1
HE716492.1
HE716491.1
HE716490.1
HE716489.1
HE716488.1
HE716487.1
HE716486.1
HE716485.1
HE716484.1
HE716483.1
HE716482.1
HE716481.1
HE716480.1
HE716479.1
HE716478.1
HE716477.1
HE716476.1
HE716475.1
HE716474.1
HE716473.1
HE716472.1
HE716471.1
HE716470.1
HE716469.1
HE716468.1
HE716467.1
HE716466.1
HE716465.1
HE716464.1
HE716463.1
HE716462.1
HE716461.1
HE716460.1
HE716459.1
HE716458.1
HE716457.1
HE716456.1
HE716455.1
HE716454.1
HE716453.1
HE716452.1
HE716451.1
HE716450.1
HE716449.1
HE716448.1
HE716447.1
HE716446.1
HE716445.1
HE716444.1
HE716443.1
HE716442.1
HE716441.1
HE716440.1
HE716439.1
HE716438.1
HE716437.1
KJ143754.1
KF145148.1
JX683115.1
JX683114.1
KF768544.1
KF768543.1
KF768542.1
KF768541.1
KF768540.1
KF768539.1
KF768538.1
KF768537.1
KF768536.1
KF768535.1
KF768534.1
KF768533.1
KF768532.1
KF768531.1
KF768530.1
KF768529.1
KF768528.1
KF768527.1
KF768526.1
KF768525.1
KF768524.1
KF768523.1
KF768522.1
KF768521.1
KF768520.1
KF768519.1
KF768518.1
KF768517.1
KF768516.1
KF768515.1
KF768514.1
KF768513.1
KF768512.1
KF768510.1
KF768509.1
KF768508.1
KF768507.1
KF768506.1
KF768505.1
KF768504.1
KF768503.1
KF768502.1
KF768501.1
KF768500.1
KF768499.1
KF768498.1
KF768497.1
KF768496.1
KF768495.1
KF768494.1
KF768493.1
KF768492.1
KF768491.1
KF768490.1
KF768489.1
KF768488.1
KF768487.1
KF768486.1
KF768485.1
KF768484.1
KF768483.1
KF768482.1
KF768481.1
KF768480.1
KF768479.1
KF768478.1
KF768477.1
KF768475.1
KF768474.1
KF768473.1
KF768472.1
KF768471.1
KF768470.1
KF768469.1
KF870714.1
KF870713.1
KF870712.1
KF870711.1
KF870710.1
KF870709.1
KF870708.1
KF870707.1
KF870706.1
KF870705.1
KF870704.1
KF870703.1
KF870702.1
KF870701.1
KF870700.1
KF870699.1
KF870698.1
KF870697.1
KF870696.1
KF870695.1
KF870694.1
KF870693.1
KF870692.1
KF870691.1
KF870690.1
KF870689.1
KF870688.1
KF870687.1
KF870686.1
KF870685.1
KF870684.1
KF870683.1
KF870682.1
KF870681.1
KF870680.1
KF870679.1
KF870678.1
KF870677.1
KF870676.1
KF870675.1
KF870674.1
KF870673.1
KF870672.1
KF870671.1
KF870670.1
KF870669.1
KF870668.1
KF870667.1
KF870666.1
KF870665.1
KF870664.1
KF870663.1
KF870662.1
KF870661.1
KF870660.1
KF870659.1
KF870658.1
KF870657.1
KF870656.1
KF870655.1
KF870654.1
KF870653.1
KF870652.1
KF870651.1
KF870650.1
KF870649.1
KF870648.1
KF870647.1
KF870646.1
KF870645.1
KF870644.1
KF870643.1
KF870642.1
KF870641.1
KF870640.1
KF870639.1
KF870638.1
KF870637.1
KF870636.1
KF870635.1
KF870634.1
KF870633.1
KF870632.1
KF870631.1
KF870630.1
KF870629.1
KF870628.1
KF870627.1
KF870626.1
KF870625.1
KF870624.1
KF870623.1
KF870622.1
KF870621.1
KF870620.1
KF870619.1
KF870618.1
KF870617.1
KF870616.1
KF870615.1
KF870614.1
KF870613.1
KF870612.1
KF870611.1
KF870610.1
KF870609.1
KF870608.1
KF870606.1
KF870605.1
KF870603.1
KF870602.1
KF870601.1
KF870600.1
KF870599.1
KF870598.1
KF870597.1
KF870596.1
KF870595.1
KF870594.1
KF870593.1
KF870592.1
KF870591.1
KF870590.1
KF870589.1
KF870587.1
KF870585.1
KF870584.1
KF870583.1
KF870582.1
KF870581.1
KF870580.1
KF870579.1
KF475968.1
KF475967.1
KF475966.1
KF475965.1
KF475964.1
KF475963.1
KF475962.1
KF475961.1
KF475960.1
KF475959.1
KF475958.1
KF475957.1
KF475956.1
KF475955.1
KF475954.1
KF475953.1
KF475952.1
KF475951.1
KF475950.1
KF475949.1
KF475948.1
KF475947.1
KF475946.1
KF475945.1
KF475944.1
KF475943.1
KF475942.1
KF475941.1
KF475940.1
KF475939.1
KF475938.1
KF475937.1
KF475936.1
KF475935.1
KF475934.1
KF475933.1
KF475932.1
KF475931.1
KF475930.1
KF475929.1
KF475928.1
KF475927.1
KF475926.1
KF475925.1
KF475924.1
KF475923.1
KF475922.1
KF475921.1
KF475920.1
KF475919.1
KF475918.1
KF475917.1
KF475916.1
KF475915.1
KF475914.1
KF475913.1
KF475912.1
KF475911.1
KF475910.1
KF475909.1
KF475908.1
KF475907.1
KF475906.1
KF475905.1
KF475904.1
KF475903.1
KF475902.1
KF475901.1
KF475900.1
KF475899.1
KF475898.1
KJ504428.1
KJ504427.1
KJ504426.1
KJ504425.1
KJ504424.1
KJ504423.1
KJ504422.1
KJ504421.1
KJ504420.1
KJ504419.1
KJ504418.1
KJ504417.1
KJ504416.1
KJ504415.1
KJ504414.1
KJ504413.1
KJ504412.1
KJ504411.1
KJ504410.1
KJ504409.1
KJ504408.1
KJ504407.1
KJ504406.1
KJ504405.1
KJ504404.1
KJ504403.1
KJ504402.1
KJ504401.1
KJ504400.1
KJ504399.1
KJ504398.1
KJ504397.1
KJ504396.1
KJ504395.1
KJ504394.1
KJ504393.1
KJ504392.1
KJ504391.1
KJ504390.1
KJ504389.1
KJ504388.1
KJ504387.1
KJ504386.1
KJ504385.1
KJ504384.1
KJ504383.1
KJ504382.1
KJ504381.1
KJ156623.1
KJ162391.1
KJ162390.1
KJ162389.1
KJ162388.1
KJ162387.1
KJ162386.1
KJ162385.1
KJ162384.1
KJ162383.1
KJ162382.1
KJ162381.1
KJ162380.1
KJ162379.1
KJ162378.1
KJ162377.1
KJ162376.1
KJ162375.1
KJ162374.1
KJ162373.1
KJ162372.1
KJ162371.1
KJ162370.1
KJ162369.1
KJ162368.1
KJ162367.1
KJ162366.1
KJ162365.1
KJ162364.1
KJ162363.1
KJ162362.1
KJ162361.1
KJ162360.1
KJ162359.1
KF361442.1
KF361441.1
KF361440.1
KF361439.1
KF361438.1
KF361437.1
KF361436.1
KF361435.1
KF361434.1
KF361433.1
KF361432.1
KF361431.1
KF361430.1
KF361429.1
KF361428.1
KF361427.1
KF361426.1
KF361425.1
KF361424.1
KF361423.1
KF361422.1
KF361421.1
KF361420.1
KF361419.1
KF361418.1
KF361417.1
KF361416.1
KF361415.1
KF361414.1
KF361413.1
KF361412.1
KF361411.1
KF361410.1
KF361409.1
KF361408.1
KF361407.1
KF361406.1
KF361405.1
KF361404.1
KF361403.1
KF361402.1
KF361401.1
KF361400.1
KF361399.1
KF361398.1
KF361397.1
KF361396.1
KF361395.1
KF361394.1
KF361393.1
KF361392.1
KF361391.1
KF361390.1
KF361389.1
KF850524.1
KF850523.1
KF850522.1
KJ569105.1
KJ569104.1
KJ569103.1
KF421517.1
KF421516.1
KF421515.1
KF421514.1
KF421513.1
KF421512.1
KF421511.1
KF421510.1
KF421509.1
KF421508.1
KF421507.1
KF421506.1
KF421505.1
KF421504.1
KF421503.1
KF421502.1
KF421501.1
KF421500.1
KF421499.1
KF421498.1
KF421497.1
KF421496.1
KF421495.1
KF421494.1
KF421493.1
KF421492.1
KF421491.1
KF421490.1
KF421489.1
KF421488.1
AB751661.1
AB751660.1
AB751659.1
AB751658.1
AB751657.1
AB751656.1
AB751655.1
AB751654.1
AB751653.1
AB751652.1
AB751651.1
AB751650.1
AB751649.1
AB751648.1
AB751647.1
AB751646.1
AB751645.1
AB751644.1
AB751643.1
AB751642.1
AB751641.1
AB751640.1
AB751639.1
AB751638.1
AB751637.1
AB751636.1
AB751635.1
AB751634.1
AB751633.1
AB751632.1
AB751631.1
AB751630.1
AB751629.1
AB751628.1
AB751627.1
AB751626.1
AB751625.1
KJ512898.1
KJ135962.1
KJ135961.1
KJ135960.1
KJ135959.1
KJ135958.1
KJ135957.1
KJ135956.1
KJ135955.1
KJ135954.1
KJ135953.1
KJ135952.1
KF668569.1
KF668568.1
KF668567.1
KF177451.1
KF177450.1
KF177449.1
KF177448.1
KF177447.1
KF177446.1
KF177445.1
KF177444.1
KF177443.1
KF177442.1
KF177441.1
KF177440.1
KF177439.1
KF177438.1
KF177437.1
KF177436.1
KF177435.1
KF177434.1
KF177433.1
KF177432.1
KF177431.1
KF177430.1
KF177429.1
KF060153.1
KF060152.1
KF060151.1
KF060150.1
KF060149.1
KF060148.1
KF060147.1
KF060146.1
KF060145.1
KF060144.1
KF060143.1
KF060142.1
KF060141.1
KF060140.1
KF060139.1
KF060138.1
KF060137.1
KF060136.1
KF060135.1
KF060134.1
KF060133.1
KF060132.1
KF060131.1
KF060130.1
KF060129.1
KF060128.1
KF060127.1
KF060126.1
KF060125.1
KF060124.1
KF060123.1
KF060122.1
KF060121.1
KF060120.1
KF060119.1
KF060118.1
KF060117.1
KF060116.1
KF060115.1
KF060114.1
KF060113.1
KF060112.1
KF060111.1
KF060110.1
KF060109.1
KF060108.1
KF060107.1
KF060106.1
KF060105.1
KF060104.1
KF060103.1
KF060102.1
KF060101.1
KF060100.1
KF060099.1
KF060098.1
KF060097.1
KF060096.1
KF060095.1
KF060094.1
KF060093.1
KF060092.1
KF060091.1
KF060090.1
KF060089.1
KF060088.1
KF060087.1
KF060086.1
KF060085.1
KF060084.1
KF060083.1
KF060082.1
KF060081.1
KF060080.1
KF060079.1
KF060078.1
KF060077.1
KF060076.1
KF060075.1
KF060074.1
KF060073.1
KF060072.1
KF060071.1
KF060070.1
KF060069.1
KF060068.1
KF060067.1
KF060066.1
KF060065.1
KF060064.1
KF060063.1
KF060062.1
KF060061.1
KF060060.1
KF060059.1
KF060058.1
KF060057.1
KF060056.1
KF060055.1
KF060054.1
KF060053.1
KF060052.1
KF060051.1
KF060050.1
KF060049.1
KF060048.1
KF060047.1
KF060046.1
KF060045.1
KF060044.1
KF060043.1
KF060042.1
KF060041.1
KF060040.1
KF060039.1
KF060038.1
KF060037.1
KF060036.1
KF060035.1
KF060034.1
KF060033.1
KF060032.1
KF060031.1
KF060030.1
KF060029.1
KF060028.1
KF060027.1
KF060026.1
KF060025.1
KF060024.1
KF060023.1
KF060022.1
KF060021.1
KF060020.1
KF060019.1
KF060018.1
KF060017.1
KF060016.1
KF060015.1
KF060014.1
KF060013.1
KF060012.1
KF060011.1
KF060010.1
KF060009.1
KF060008.1
KF060007.1
KF060006.1
KF060005.1
KF060004.1
KF060003.1
KF060002.1
KF060001.1
KF060000.1
KF059999.1
KF059998.1
KF059997.1
KF059996.1
JQ613566.1
JQ613565.1
JQ613564.1
JQ613563.1
JQ613562.1
JQ613561.1
JQ613560.1
JQ613559.1
JQ613558.1
JQ613557.1
JQ613556.1
JQ613555.1
JQ613554.1
JQ613553.1
JQ613551.1
JQ613550.1
JQ613549.1
JQ613548.1
JQ613547.1
JQ613546.1
JQ613545.1
JQ613544.1
JQ613543.1
JQ613542.1
JQ613541.1
JQ613540.1
JQ613539.1
JQ613538.1
JQ613537.1
JQ613536.1
JQ613535.1
JQ613534.1
JQ613533.1
JQ613532.1
JQ613531.1
JQ613530.1
JQ613529.1
JQ613528.1
JQ613527.1
JQ613526.1
KF896835.1
KF896834.1
KF896833.1
KF896832.1
KF896831.1
KF896830.1
KF896829.1
KF896828.1
KF896827.1
KJ191188.1
KJ191187.1
KJ191186.1
KJ191185.1
KJ191184.1
KJ191183.1
KJ191182.1
KJ191181.1
KJ191180.1
KJ191179.1
KJ191178.1
KJ191177.1
KJ191176.1
KJ186114.1
KF434585.1
KF434584.1
KF434583.1
KF434582.1
KF434581.1
KF434580.1
KF434579.1
KF434578.1
KF434577.1
KF434576.1
KF434575.1
KF434574.1
KF434573.1
KF434572.1
KF434571.1
KF434570.1
KF434569.1
KF434568.1
KF434567.1
KF434566.1
KF434564.1
KF434563.1
KF434562.1
KF434561.1
KF434560.1
KF434559.1
KF434558.1
KF434557.1
KF434556.1
KF434555.1
KC196341.1
KC196340.1
KC196339.1
KC196338.1
KC196337.1
JX975614.1
JX975613.1
JX975612.1
JX975611.1
JX975610.1
JX975609.1
JX975608.1
JX975607.1
JX975606.1
JX975605.1
JX975604.1
JX975603.1
JX975602.1
JX975601.1
JX975600.1
JX975599.1
JX975598.1
JX975597.1
JX975596.1
JX975595.1
JX975594.1
JX975593.1
JX975592.1
JX975591.1
JX975590.1
JX975589.1
JX975588.1
JX975587.1
JX975586.1
JX975585.1
JX975584.1
JX975583.1
JX975582.1
JX975581.1
JX975580.1
JX975579.1
JX975578.1
JX975577.1
JX975576.1
JX975575.1
JX975574.1
JX975573.1
JX975572.1
JX975571.1
JX975570.1
JX975569.1
JX975568.1
JX975567.1
JX975566.1
JX975565.1
JX975564.1
JX975563.1
JX975562.1
JX975561.1
JX975560.1
JX975559.1
JX975558.1
JX975557.1
JX975556.1
JX975555.1
JX975554.1
JX975553.1
JX975552.1
JX975551.1
JX975550.1
JX975549.1
JX975548.1
JX975547.1
JX975546.1
JX975545.1
JX975544.1
JX975543.1
JX975542.1
JX975541.1
JX975540.1
JX975539.1
JX975538.1
JX975537.1
JX975536.1
JX975535.1
JX975534.1
JX975533.1
JX975532.1
JX975531.1
JX975530.1
JX975529.1
JX975528.1
JX975527.1
JX975526.1
JX975525.1
JX975524.1
JX975523.1
JX975522.1
JX975521.1
JX975520.1
JX975519.1
JX975518.1
JX975517.1
JX975516.1
JX975515.1
JX975514.1
JX975513.1
JX975512.1
JX975511.1
JX975510.1
JX975509.1
JX975508.1
JX975507.1
JX975506.1
JX975505.1
JX975504.1
JX975503.1
JX975502.1
JX975501.1
JX975500.1
JX975499.1
KF985026.1
KF985025.1
KF985024.1
KF976714.1
KJ156618.1
KJ156617.1
KJ156616.1
KJ156615.1
KJ156614.1
KJ156613.1
KJ156612.1
KJ156611.1
KJ156610.1
KJ156609.1
KJ156608.1
KJ156607.1
KJ156606.1
KJ156605.1
KJ156604.1
KJ156603.1
KJ156602.1
KJ156601.1
KJ156600.1
KJ156599.1
KJ156598.1
KJ156597.1
KJ156596.1
KJ156595.1
KJ156594.1
KJ156593.1
KJ156592.1
KJ156591.1
KJ156590.1
KJ156589.1
KJ156588.1
KJ156587.1
KJ156586.1
KJ156585.1
KJ156584.1
KJ156583.1
KJ156582.1
KJ156581.1
KJ156580.1
KJ156579.1
KJ156578.1
KJ156577.1
KJ156576.1
KJ156575.1
KJ156574.1
KJ156573.1
KJ156572.1
KJ156571.1
KJ156570.1
KJ156569.1
KJ156568.1
KJ156567.1
KJ156566.1
KJ156565.1
KJ156564.1
KJ156563.1
KJ156562.1
KJ156561.1
KJ156560.1
KJ156559.1
KJ156558.1
KJ156557.1
KJ156556.1
KJ156555.1
KJ156554.1
KJ156553.1
KJ156552.1
KJ156551.1
KJ156550.1
KJ156549.1
KJ156548.1
KJ156547.1
KJ156546.1
KJ156545.1
KJ156544.1
KJ156543.1
KJ156542.1
KJ156541.1
KJ156540.1
KJ156539.1
KJ156538.1
KJ156537.1
KJ156536.1
KJ156535.1
KJ145855.1
KJ145854.1
KJ145853.1
KJ145852.1
KJ145851.1
KJ145850.1
KJ145849.1
KJ145848.1
KJ145847.1
KJ145846.1
KJ145845.1
KJ145844.1
KJ145843.1
KJ145842.1
KJ145841.1
KJ145840.1
KJ145839.1
KJ145838.1
KJ145837.1
KJ145836.1
KJ145835.1
KJ145834.1
KC911711.1
KC911710.1
KC911709.1
KC911708.1
KC911707.1
KC911706.1
KC911705.1
KC911704.1
KC911703.1
KC911702.1
KC911701.1
KC911700.1
KC911699.1
KC911698.1
KC911697.1
KC911696.1
KC911695.1
KC911694.1
KC911693.1
KC911692.1
KC911691.1
KC911690.1
KC911689.1
KC911688.1
KC911687.1
KC911686.1
KC911685.1
KC911684.1
KC911683.1
KC911682.1
KC911681.1
KC911680.1
KC911679.1
KC911678.1
KC911677.1
KC911676.1
KC911675.1
KC911674.1
KC911673.1
KC911672.1
KC911671.1
KC911670.1
KC911669.1
KC911668.1
KC911667.1
KC911666.1
KC911665.1
KC911664.1
KC911663.1
KC911662.1
KC911661.1
KC911660.1
KC911659.1
KC911658.1
KC911657.1
KC911656.1
KC911655.1
KC911654.1
KC911653.1
KC911652.1
KC911651.1
KC911650.1
KC911649.1
KC911648.1
KC911647.1
KC911646.1
KF743123.1
KF743122.1
KF743121.1
KF743120.1
KF743119.1
KF743118.1
KF743117.1
KF743116.1
KF743115.1
KF743114.1
KF743113.1
KF743112.1
KF743111.1
KF743110.1
KF743109.1
KF743108.1
KF743107.1
KF743106.1
KF743105.1
KF743104.1
KF743103.1
KF743102.1
KF743101.1
KF743100.1
KF743099.1
KF743098.1
KF743097.1
KF743096.1
KF743095.1
KF743094.1
KF743093.1
KF743092.1
KF743091.1
KF743090.1
KF743089.1
KF743088.1
KF743087.1
KF743086.1
KF743085.1
KF743084.1
KF743083.1
KF743082.1
KF743081.1
KF743080.1
KF743079.1
KF743078.1
KF743077.1
KF743076.1
KF743075.1
KF743074.1
KF743073.1
KF743072.1
KF743071.1
KF743070.1
KF743069.1
KF743068.1
KF743067.1
KF743066.1
KF743065.1
KF743064.1
KF774002.1
KF774001.1
KF774000.1
KF773999.1
KF773998.1
KF773997.1
KF773996.1
KF773995.1
KF773994.1
KF773993.1
KF773992.1
KF773991.1
KF773990.1
KF773989.1
KF773988.1
KF773987.1
KF773986.1
KF773985.1
KF773984.1
KF773983.1
KF773982.1
KF773981.1
KF773980.1
KF773979.1
KF773978.1
KF773977.1
KF773976.1
KF773975.1
KF773974.1
KF773973.1
KF773972.1
KF857575.1
KF846529.1
KF798201.1
KF798200.1
KF798199.1
KF798198.1
KF798197.1
KF798196.1
KC792283.1
KC792282.1
KC792281.1
KC792280.1
KC792279.1
KC792278.1
KF289337.1
KF289335.1
KF289334.1
KF289333.1
KF289332.1
KF289331.1
KF289330.1
KF289329.1
KF289328.1
KF289327.1
KF289326.1
KF289325.1
KF289324.1
KF289323.1
KF289322.1
KF289321.1
KF289320.1
KF289317.1
KF289316.1
JX142185.1
JX142184.1
AB859020.1
AB859019.1
AB859018.1
AB859017.1
KF395222.1
KF395221.1
KF395220.1
KF395219.1
KF395218.1
KF395217.1
KF395216.1
KF395215.1
KF395214.1
KF395213.1
KF395212.1
KF395211.1
KC262667.1
KC262666.1
KC262665.1
KC262664.1
KC262663.1
KC262662.1
KC262661.1
KC262660.1
KC262659.1
KC262658.1
KC262657.1
KC262656.1
KC262655.1
KC262654.1
KC262653.1
KC262652.1
KC262651.1
KC262650.1
KC262649.1
KC262648.1
KC954472.1
KC954471.1
KC954470.1
KC954469.1
KC954468.1
KC954467.1
KC954466.1
KC954465.1
KC954464.1
KC954463.1
KC954462.1
KC954461.1
KC954460.1
KC954459.1
KC954458.1
KC954457.1
KC954456.1
KC954455.1
KC954454.1
KC954453.1
KC954452.1
KC954451.1
KC954450.1
KC954449.1
KC954448.1
KC954447.1
KC954446.1
KC954445.1
KC954444.1
KC954443.1
KC954442.1
KC954441.1
KC954440.1
KC954439.1
KC954438.1
KC954437.1
KC954436.1
KC954435.1
KC954434.1
KC954433.1
KC954432.1
KC954431.1
KC954430.1
KC954429.1
KC954428.1
KC954427.1
KC954426.1
KC954425.1
KC954424.1
KC954423.1
KC954422.1
KC954421.1
KC954420.1
KC954419.1
KC954418.1
KC954417.1
KC954416.1
KC954415.1
KC954414.1
KC954413.1
KC954412.1
KC954411.1
KC954410.1
KC954409.1
KC954408.1
KC954407.1
KC954406.1
KC954405.1
KC954404.1
KC954403.1
KC954402.1
KF586513.1
KF586512.1
KF586511.1
KF586510.1
KF586509.1
KF586508.1
KF275025.2
KF275024.2
KF275023.2
KF275022.2
KF275021.2
KC594888.1
KC594887.1
KC594886.1
KC594885.1
KC594884.1
KC594883.1
KC594882.1
KC594881.1
KC594880.1
KC594879.1
KC594878.1
KC594877.1
KC594876.1
KC594875.1
KC594874.1
KC594873.1
KC594872.1
KC594871.1
KC594870.1
KC594869.1
KC594868.1
KF387615.1
JX987788.1
JX987787.1
JX987786.1
JX987785.1
JX987784.1
KF377580.1
KF377579.1
KF377578.1
JX666327.1
JX666326.1
JX666325.1
JX666324.1
JX666323.1
JX666322.1
JX666321.1
JX666320.1
JX666319.1
JX666318.1
JX666317.1
JX666316.1
JX666315.1
JX666314.1
JX666313.1
JX666312.1
JX666311.1
JX666310.1
JX666309.1
JX666308.1
JX666307.1
JX666306.1
JX666305.1
JX666304.1
JX666303.1
JX666302.1
JX666301.1
JX666300.1
JX666299.1
JX666298.1
JX666297.1
JX666296.1
JX666295.1
JX666294.1
JX666293.1
JX666292.1
JX666291.1
JX666290.1
JX666289.1
JX666288.1
JX666287.1
JX666286.1
JX666285.1
JX666284.1
JX666283.1
JX666282.1
JX666281.1
JX666280.1
JX666279.1
JX666278.1
JX666277.1
JX666276.1
JX666275.1
JX666274.1
JX666273.1
JX666272.1
JX666271.1
JX666270.1
JX666269.1
JX666268.1
JX666267.1
JX666266.1
JX666265.1
JX666264.1
JX666263.1
JX666262.1
JX666261.1
JX666260.1
JX666259.1
JX666258.1
JX666257.1
JX666256.1
JX666255.1
JX666254.1
JX666253.1
JX666252.1
JX666251.1
JX666250.1
JX666249.1
JX666248.1
JX666247.1
JX666246.1
JX666245.1
JX666244.1
KC736586.1
KC736585.1
KC736584.1
KC736583.1
KC736582.1
KC736581.1
KC736580.1
KC736579.1
KC736578.1
KC736577.1
KC736576.1
KC736575.1
KC736574.1
KC736573.1
KC736572.1
KC736571.1
KC736570.1
KC736569.1
KC736568.1
KC736567.1
KC736566.1
KC736565.1
KC736564.1
KC736563.1
KF360228.1
KF360227.1
KF360226.1
KF360225.1
KF360224.1
KF360223.1
KF360222.1
KF307757.1
KF307756.1
KF307755.1
KF307754.1
KF307753.1
KF307752.1
KC999804.1
KC999803.1
KC999802.1
KC999801.1
KC999800.1
KC999799.1
KC999798.1
KC999797.1
KC999796.1
KC999795.1
KC999794.1
KC999793.1
KC999792.1
KC999791.1
KC999790.1
KC999789.1
KC999788.1
KC999787.1
KC999786.1
KC999785.1
KC999784.1
KC999783.1
KC999782.1
KC999781.1
KC999780.1
KC999779.1
KC999778.1
KC999777.1
KC999776.1
KC999775.1
KC999774.1
KC999773.1
KC999772.1
KC999771.1
KC999770.1
KC999769.1
KC999768.1
KC999767.1
KC999766.1
KC999765.1
KC999764.1
KC999763.1
KC999762.1
KC999761.1
KC999760.1
KC999759.1
KC999758.1
KC999757.1
KC999756.1
KC999755.1
KC999754.1
KC999753.1
KC999752.1
KC999751.1
KC999750.1
KC999749.1
KC999748.1
KC999747.1
KC999746.1
KC999745.1
KC999744.1
KC999743.1
KC999742.1
KC999741.1
KC999740.1
KC999739.1
KC999738.1
KC999737.1
KC999736.1
KC999735.1
KC999734.1
KC999733.1
KC999732.1
KC999731.1
KC999730.1
KC999729.1
KC999728.1
KC999727.1
KC999726.1
KC999725.1
HE861876.1
HE861875.1
HE861874.1
HE861873.1
HE861872.1
HE861871.1
HE861870.1
HE861869.1
HE861868.1
HE861867.1
HE861866.1
HE861865.1
HE861864.1
HE861863.1
KF265497.1
KF265496.1
KF265495.1
AB855776.1
AB855775.1
JX480623.1
JX480622.1
JX480621.1
JX480620.1
JX480619.1
JX480618.1
JX480617.1
JX480616.1
JX480615.1
JX480614.1
JX480613.1
JX480612.1
JX480611.1
JX480610.1
JX480609.1
JX480608.1
JX480607.1
JX480606.1
JX480605.1
JX480604.1
JX480603.1
JX480602.1
JX459659.1
JX459658.1
JX459657.1
JX459656.1
JX459655.1
JX459654.1
JX459653.1
JX459652.1
JX459651.1
JX459650.1
JX459649.1
JX459648.1
JX459647.1
JX459646.1
JX459645.1
JX459644.1
JX459643.1
JX459642.1
JX459641.1
JX459640.1
JX459639.1
JX459638.1
JX459637.1
JX459636.1
JX459635.1
JX459634.1
JX459633.1
JX459632.1
JX459631.1
JX459630.1
JX459629.1
JX459628.1
JX459627.1
JX459626.1
JX459625.1
JX459624.1
JX459623.1
JX459622.1
JX459621.1
JX459620.1
JX459619.1
JX459618.1
JX459617.1
JX459616.1
JX459615.1
JX459614.1
JX459613.1
JX459612.1
JX459611.1
JX459610.1
JX459609.1
JX459608.1
JX459607.1
JX459606.1
JX459605.1
JX459604.1
JX459603.1
JX459602.1
JX459601.1
JX459600.1
JX459599.1
JX459598.1
JX459597.1
JX459596.1
JX459595.1
KF218825.1
KF218824.1
KF218823.1
KF218822.1
KF137572.1
KF137571.1
KF137570.1
KF137569.1
KF137568.1
KF137567.1
KF137566.1
KF438005.1
KF438004.1
KF438003.1
KF438002.1
KF438001.1
KF438000.1
KF437999.1
KF437998.1
KF437997.1
KF437996.1
KF437995.1
KF437994.1
KF437993.1
KF437992.1
KF437991.1
KF437990.1
KF437989.1
KF437988.1
KF495151.1
KF495150.1
KF495149.1
KF495148.1
KF495147.1
KF495146.1
KF495145.1
KF495144.1
KF495143.1
KF495142.1
KF495141.1
KF495140.1
KF495139.1
KF495138.1
KF495137.1
KF495136.1
KF495135.1
KF495134.1
KF495133.1
KF495132.1
KF495131.1
KF495130.1
KC456082.1
KC456081.1
KC456080.1
KC456079.1
KC456078.1
KC456077.1
KC456076.1
KC456075.1
KC456074.1
KC456073.1
KC456072.1
KC456071.1
KC456070.1
JX074986.1
JX074985.1
JX074984.1
JX074983.1
JX074982.1
JX074981.1
JX074980.1
JX074979.1
JX074978.1
JX074977.1
JX074976.1
JX074975.1
JX074974.1
JX074973.1
JX074972.1
JX074971.1
JX074970.1
JX074969.1
JX074968.1
JX074967.1
JX074966.1
JX074965.1
JX074964.1
JX074963.1
JX074962.1
JX074961.1
JX074960.1
JX074959.1
JX074958.1
JX074957.1
JX074956.1
JX074955.1
JX074954.1
JX074953.1
JX074952.1
JX074951.1
JX074950.1
JX074949.1
JX074948.1
JX074947.1
JX074946.1
JX074945.1
JX074944.1
JX074943.1
JX074942.1
JX074941.1
JX074940.1
JX074939.1
JX074938.1
JX074937.1
JX074936.1
JX074935.1
JX074934.1
JX074933.1
JX074932.1
JX074931.1
KC970267.1
KC970266.1
KC970265.1
KC970264.1
KC970263.1
KC970262.1
KC970261.1
KC970260.1
KC970259.1
KC970258.1
KC970257.1
KC970256.1
KC970255.1
KC970254.1
KC970253.1
KC970252.1
KC970251.1
KC970250.1
KC970249.1
KC970248.1
KC970247.1
KC970246.1
KC709625.1
KC709624.1
KC709623.1
KC709622.1
KC709621.1
KC709620.1
KC709619.1
KC709618.1
KC709617.1
KC709616.1
KC709615.1
KC709614.1
KC709613.1
KC709612.1
KC709611.1
KC709610.1
KC709609.1
KC709608.1
KC709598.1
KC709597.1
KC709596.1
KC709595.1
KC709594.1
KC709593.1
KC709592.1
KC709591.1
KC709590.1
KC709589.1
KC709588.1
KC709587.1
KC709586.1
KC709585.1
KC709584.1
KC709583.1
KC709582.1
KC709581.1
AB668028.1
KC915022.1
KC915021.1
KC990829.1
KC904067.1
JX416419.1
JX416418.1
JX416417.1
JX416416.1
JX416415.1
JX416414.1
JX416413.1
JX416412.1
JX416411.1
JX416410.1
JX416409.1
JX416408.1
JX416407.1
JX416406.1
JX416405.1
JX416404.1
JX416403.1
JX416402.1
JX416401.1
JX416400.1
JX416399.1
JX416398.1
JX416397.1
JX416396.1
JX416395.1
JX416394.1
JX416393.1
JX416392.1
JX416391.1
JX416390.1
JX416389.1
JX416388.1
JX416387.1
AB840770.1
KC865052.1
KC810028.1
KC810023.1
KC832473.1
KC832472.1
KC832471.1
KC832470.1
KC294198.1
KF199173.1
KF199172.1
KF199171.1
KF199170.1
KF199169.1
KF199168.1
KF199167.1
KF199166.1
KF199165.1
KF199164.1
KF199163.1
KF199162.1
KF199161.1
KF199160.1
KF199159.1
KF199158.1
KF199157.1
KF199156.1
KF199155.1
KF199154.1
KF199153.1
JQ965810.1
KC462195.1
KC688702.1
KC608715.1
KC608714.1
KC608713.1
KC608712.1
KC608711.1
KC608710.1
KC608709.1
KC608708.1
KC608707.1
KC608706.1
KC608705.1
KC608704.1
KC608703.1
KC608702.1
KC608701.1
KC608700.1
KC608699.1
KC608698.1
KC608697.1
KC608696.1
KC608695.1
KC608694.1
KC608693.1
KC608692.1
KC608691.1
KC608690.1
KC608689.1
KC608688.1
KC608687.1
KC608686.1
KC608685.1
KC608684.1
KC608683.1
KC608682.1
KC608681.1
KC608680.1
KC608679.1
KC608678.1
KC608677.1
KC608676.1
KC608675.1
KC608674.1
KC608673.1
KC608672.1
KC608671.1
KC608670.1
KC608669.1
KC608668.1
KC608667.1
KC608666.1
KC608665.1
KC608664.1
KC608663.1
KC608662.1
KC608661.1
KC608660.1
KC608659.1
KC608658.1
KC608657.1
KC608656.1
KC608655.1
KC608654.1
KC608653.1
KC608652.1
KC608651.1
KC608650.1
KC608649.1
KC608648.1
KC608647.1
KC608646.1
KC608645.1
KC608644.1
KC608643.1
KC608642.1
KC608641.1
KC608640.1
KC608639.1
KC608638.1
KC608637.1
KC608636.1
KC608635.1
KC608634.1
KC608633.1
KC608632.1
KC608631.1
KC608630.1
KC608629.1
KC608628.1
KC608627.1
KC608626.1
KC783728.1
KC783727.1
KC783726.1
KC783725.1
KC783724.1
KC783723.1
KC783722.1
KC783721.1
KC783720.1
KC783719.1
KC783718.1
KC783717.1
KC783716.1
KC783715.1
KC783714.1
KC783713.1
KC783712.1
KC783711.1
KC783710.1
AB819901.1
AB818404.1
AB818403.1
AB818402.1
AB818401.1
AB818400.1
AB818399.1
AB818398.1
AB818397.1
KC464323.1
KC464322.1
KC464321.1
KC463911.1
JQ861250.1
JQ861249.1
JQ861248.1
JQ861247.1
JQ861246.1
JQ683765.1
JQ683764.1
JQ683763.1
JQ683762.1
JQ683761.1
JQ683760.1
JQ683759.1
JQ683758.1
JQ683757.1
JQ683756.1
JQ683755.1
JQ683754.1
JQ683753.1
JQ683752.1
JQ683751.1
JQ683750.1
JQ683749.1
JQ683748.1
JQ683747.1
JQ683746.1
JQ683745.1
JQ683744.1
JQ692934.1
JQ692933.1
JQ692932.1
JQ692931.1
JQ692930.1
JQ692929.1
JQ692928.1
JQ692927.1
JQ692926.1
JQ692925.1
JQ692924.1
JQ692923.1
JQ692922.1
JQ692921.1
JQ692920.1
JQ692919.1
JQ692918.1
JQ692917.1
JQ692916.1
JQ692915.1
JQ692914.1
JQ692913.1
JQ692912.1
JQ692911.1
JQ692910.1
JQ692909.1
JQ692908.1
JQ692907.1
JQ692906.1
JQ692905.1
JQ692904.1
JQ692903.1
JQ692902.1
JQ692901.1
JQ692900.1
JQ692899.1
JQ692898.1
JQ692897.1
JQ692896.1
JQ692895.1
JQ692894.1
JQ692893.1
JQ692892.1
JQ692891.1
JQ692890.1
JQ692889.1
JQ692888.1
JQ692887.1
JQ692886.1
JQ692885.1
JQ692884.1
JQ692883.1
JQ692882.1
JQ692881.1
JQ692880.1
JQ692879.1
JQ692878.1
JQ692877.1
JQ280407.1
JQ280406.1
JQ280405.1
JQ280404.1
JQ280403.1
JQ280402.1
JQ280401.1
JQ280400.1
JQ362594.1
JQ362593.1
JQ362592.1
JQ362591.1
JQ362590.1
JQ362589.1
JQ362588.1
JQ362587.1
JQ362586.1
JQ362585.1
JQ362584.1
JQ362583.1
JQ362582.1
JQ362581.1
JQ362580.1
JQ362579.1
JQ362578.1
JQ362577.1
JQ362576.1
JQ362575.1
JQ362574.1
JQ362573.1
JQ362572.1
JQ362571.1
JQ362570.1
JQ362569.1
JQ362568.1
JQ362567.1
JQ362566.1
JQ362565.1
JQ362564.1
JQ362563.1
JQ362562.1
JQ362561.1
JQ362560.1
JQ362559.1
JQ362558.1
JQ362557.1
JQ362556.1
JQ362555.1
JQ362554.1
JQ362553.1
JQ362552.1
JQ362551.1
JQ362550.1
JQ362549.1
JQ362548.1
JQ362547.1
JQ362546.1
JQ362545.1
JQ362544.1
JQ362543.1
JQ362542.1
JQ362541.1
JQ362540.1
JQ362539.1
JQ362538.1
JQ362537.1
JQ362536.1
JQ362535.1
JQ362534.1
JQ362533.1
JQ362532.1
JQ362531.1
JQ362530.1
JQ362529.1
JQ362528.1
JQ362527.1
JQ362526.1
JQ362525.1
JQ362524.1
JQ362523.1
JQ362522.1
JQ362521.1
JQ362520.1
JQ362519.1
JQ362518.1
JQ362517.1
JQ362516.1
JQ362515.1
JQ362514.1
JQ362513.1
JQ362512.1
JQ362511.1
JQ362510.1
JQ362509.1
JQ362508.1
JQ362507.1
JQ362506.1
JQ362505.1
JQ362504.1
JQ362503.1
JQ362502.1
JQ362501.1
JQ362500.1
JQ362499.1
KC695807.1
KC695806.1
KC695805.1
KC695804.1
KC695803.1
KC695802.1
KC695801.1
KC695800.1
KC695799.1
KC695798.1
KC695797.1
KC695796.1
KC695795.1
KC695794.1
KC695793.1
KC695792.1
KC695791.1
KC695790.1
KC695789.1
KC119513.1
KC119512.1
KC119511.1
KC119510.1
KC119509.1
KC119508.1
KC119507.1
KC119506.1
KC119505.1
KC119504.1
KC119503.1
KC119502.1
KC119501.1
KC119500.1
KC119499.1
KC119498.1
KC119497.1
KC119496.1
KC119495.1
AB713847.1
AB713846.1
AB713845.1
AB713844.1
AB713843.1
AB713842.1
AB713841.1
AB713840.1
KC243078.1
KC207118.1
KC207117.1
KC153251.1
KC153250.1
KC153249.1
KC153248.1
KC153247.1
KC153246.1
KC153245.1
KC153244.1
KC153243.1
KC137589.1
KC137588.1
KC137587.1
KC137586.1
KC137585.1
KC137584.1
KC137583.1
KC137582.1
KC137581.1
KC137580.1
KC137579.1
KC137578.1
KC137577.1
KC137576.1
KC137575.1
KC137574.1
KC137573.1
KC137572.1
KC017784.1
KC017783.1
KC017782.1
KC017781.1
KC017780.1
KC017779.1
KC017778.1
KC017777.1
KC017776.1
KC017775.1
KC017774.1
KC017773.1
KC017772.1
KC017771.1
KC017770.1
KC464329.1
KC464328.1
KC464327.1
KC464326.1
KC464325.1
KC464324.1
JX960421.1
JX960420.1
AB773289.1
AB773288.1
AB773287.1
AB773286.1
JX047023.1
JX047022.1
JX047021.1
JX047020.1
JX047019.1
JX047018.1
JX047017.1
JX047016.1
JX047015.1
JX047014.1
JX047013.1
JX047012.1
JQ907413.1
JQ907412.1
JQ907411.1
JQ907410.1
JQ907409.1
JQ907408.1
JQ907407.1
JQ907406.1
JQ907405.1
JQ907404.1
JQ907403.1
JQ907402.1
JQ907401.1
HQ588801.1
HQ588800.1
HQ588799.1
HQ588798.1
HQ588797.1
HQ588796.1
HQ588795.1
HQ588794.1
EU794907.1
JQ361661.1
AB684736.1
AB684735.1
AB684734.1
AB684733.1
AB684732.1
AB684731.1
AB684730.1
JQ944696.1
JQ944695.1
JQ944694.1
JQ944693.1
JQ944692.1
JQ944691.1
JQ944690.1
JQ944689.1
JQ944688.1
JQ944687.1
JQ944686.1
JQ944685.1
JQ944684.1
JQ944683.1
JQ944682.1
JQ944681.1
JQ944680.1
JQ944679.1
JQ944678.1
JQ944677.1
JQ944676.1
JQ944675.1
JQ944674.1
JQ944673.1
JQ944672.1
JQ944671.1
JQ944670.1
JQ944669.1
JQ944668.1
JQ944667.1
JQ944666.1
JQ944665.1
JQ944664.1
JQ944663.1
JQ944662.1
JQ944661.1
JQ944660.1
JQ944659.1
JQ944658.1
JQ944657.1
JQ944656.1
JQ944655.1
JQ944654.1
JQ944653.1
JQ944652.1
JQ944651.1
JQ944650.1
JQ944649.1
JQ944648.1
JQ944647.1
JQ944646.1
JQ944645.1
JQ944644.1
JQ944643.1
JQ944642.1
JQ944641.1
JQ944640.1
JQ944639.1
JQ944638.1
JQ944637.1
JQ944636.1
JQ944635.1
JQ944634.1
JQ944633.1
JQ944632.1
JQ944631.1
JQ944630.1
JQ944629.1
JQ944628.1
JQ944627.1
JQ944626.1
JQ944625.1
JQ944624.1
JQ944623.1
JQ944622.1
JQ944621.1
JQ944620.1
JQ944619.1
JQ944618.1
JQ944617.1
JQ944616.1
JQ944615.1
JQ944614.1
JQ944613.1
JQ944612.1
JQ944611.1
JQ944610.1
JQ944609.1
JQ944608.1
JQ944607.1
JQ944606.1
JQ944605.1
JQ944604.1
JQ944603.1
JQ944602.1
JQ944601.1
JQ944600.1
JQ944599.1
JQ944598.1
JQ944597.1
JQ944596.1
JQ944595.1
JQ944594.1
JQ944593.1
JQ944592.1
JQ944591.1
JQ944590.1
JQ944589.1
JQ944588.1
JQ944587.1
JQ944586.1
JQ944585.1
JQ944584.1
JQ944583.1
JQ944582.1
JQ944581.1
JQ944580.1
JQ944579.1
JQ944578.1
JQ944577.1
JQ944576.1
JQ944575.1
JQ944574.1
JQ944573.1
JQ944572.1
JQ944571.1
JQ944570.1
JQ944569.1
JQ944568.1
JQ944567.1
JQ944566.1
JQ944565.1
JQ944564.1
JQ944563.1
JQ944562.1
JQ944561.1
JQ944560.1
JQ944559.1
JQ944558.1
JQ944557.1
JQ944556.1
JQ944555.1
JQ944554.1
JQ944553.1
JQ944552.1
JQ944551.1
JQ944550.1
JQ944549.1
JQ944548.1
JQ944547.1
JQ944546.1
JQ944545.1
JQ944544.1
JQ944543.1
JQ944542.1
JQ944541.1
JQ944540.1
JQ944539.1
JQ944538.1
JQ944537.1
JQ944536.1
JQ944535.1
JQ944534.1
JQ944533.1
JQ944532.1
JQ944531.1
JQ944530.1
JQ944529.1
JQ944528.1
JQ944527.1
JQ944526.1
JQ944525.1
JQ944524.1
JQ944523.1
JQ944522.1
JQ944521.1
JQ944520.1
JQ944519.1
JQ944518.1
JQ944517.1
JQ944516.1
JQ944515.1
JQ944514.1
JQ944513.1
JQ944512.1
JQ944511.1
JQ944510.1
JQ944509.1
JQ944508.1
JQ944507.1
JQ944506.1
JQ944505.1
JQ944504.1
JQ944503.1
JQ944502.1
JQ944501.1
JQ944500.1
JQ944499.1
JQ944498.1
JQ944497.1
JQ944496.1
JQ944495.1
JQ944494.1
JQ944493.1
JQ944492.1
JQ944491.1
JQ944490.1
JQ944489.1
JQ944488.1
JQ944487.1
JQ944486.1
JQ944485.1
JQ944484.1
JQ944483.1
JQ944482.1
JQ944481.1
JQ944480.1
JQ944479.1
JQ944478.1
JQ944477.1
JQ944476.1
JQ944475.1
JQ944474.1
JQ944473.1
JQ944472.1
JQ944471.1
JQ944470.1
JQ944469.1
JQ944468.1
JQ944467.1
JQ944466.1
JQ944465.1
JQ944464.1
JQ944463.1
JQ944462.1
JQ944461.1
JQ944460.1
JQ944459.1
JQ944458.1
JQ944457.1
JQ944456.1
JQ944455.1
JQ944454.1
JQ944453.1
JQ944452.1
JQ944451.1
JQ944450.1
JQ944449.1
JQ944448.1
JQ944447.1
JQ944446.1
JQ944445.1
JQ944444.1
JQ944443.1
JQ944442.1
JQ944441.1
JQ944440.1
JQ944439.1
JQ944438.1
JQ944437.1
JQ944436.1
JQ944435.1
JQ944434.1
JQ944433.1
JQ944432.1
JQ944431.1
JQ944430.1
JQ944429.1
JQ944428.1
JQ944427.1
JQ944426.1
JQ944425.1
JQ944424.1
JQ944423.1
JQ944422.1
JQ944421.1
JQ944420.1
JQ944419.1
JQ944418.1
JQ944417.1
JQ944416.1
JQ944415.1
JQ944414.1
JQ944413.1
JQ944412.1
JQ944411.1
JQ944410.1
JQ944409.1
JQ944408.1
JQ944407.1
JQ944406.1
JQ944405.1
JQ944404.1
JQ944403.1
JQ944402.1
JQ944401.1
JQ944400.1
JQ944399.1
JQ944398.1
JQ944397.1
JQ944396.1
JQ944395.1
JQ944394.1
JQ944393.1
JQ944392.1
JQ944391.1
JQ944390.1
JQ944389.1
JQ944388.1
JQ944387.1
JQ944386.1
JQ944385.1
JQ944384.1
JQ944383.1
JQ944382.1
JQ944381.1
JQ944380.1
JQ944379.1
JQ944378.1
JQ944377.1
JQ944376.1
JQ944375.1
JQ944374.1
JQ944373.1
JQ944372.1
JQ944371.1
JQ944370.1
JQ944369.1
JQ944368.1
JQ944367.1
JQ944366.1
JQ944365.1
JQ944364.1
JQ944363.1
JQ944362.1
JQ944361.1
JQ944360.1
JQ944359.1
JQ944358.1
JQ944357.1
JQ944356.1
JQ944355.1
JQ944354.1
JQ944353.1
JQ944352.1
JQ944351.1
JQ944350.1
JQ944349.1
JQ944348.1
JQ944347.1
JQ944346.1
JQ944345.1
JQ944344.1
JQ944343.1
JQ944342.1
JQ944341.1
JQ944340.1
JQ944339.1
JQ944338.1
JQ944337.1
JQ944336.1
JQ944335.1
JQ944334.1
JQ944333.1
JQ944332.1
JQ944331.1
JQ944330.1
JQ944329.1
JQ944328.1
JQ944327.1
JQ944326.1
JQ944325.1
JQ944324.1
JQ944323.1
JQ944322.1
JQ944321.1
JQ944320.1
JQ944319.1
JQ944318.1
JQ944317.1
JQ944316.1
JQ944315.1
JQ944314.1
JQ944313.1
JQ944312.1
JQ944311.1
JQ944310.1
JQ944309.1
JQ944308.1
JQ944307.1
JQ944306.1
JQ944305.1
JQ944304.1
JQ944303.1
JQ944302.1
JQ944301.1
JQ944300.1
JQ944299.1
JQ944298.1
JQ944297.1
JQ944296.1
JQ944295.1
JQ944294.1
JQ944293.1
JQ944292.1
JQ944291.1
JQ944290.1
JQ944289.1
JQ944288.1
JQ944287.1
JQ944286.1
JQ944285.1
JQ944284.1
JQ944283.1
JQ944282.1
JQ944281.1
JQ944280.1
JQ944279.1
JQ944278.1
JQ944277.1
JQ944276.1
JQ944275.1
JQ944274.1
JQ944273.1
JQ944272.1
JQ944271.1
JQ944270.1
JQ944269.1
JQ944268.1
JQ944267.1
JQ944266.1
JQ944265.1
JQ944264.1
JQ944263.1
JQ944262.1
JQ944261.1
JQ944260.1
JQ944259.1
JQ944258.1
JQ944257.1
JQ944256.1
JQ944255.1
JQ944254.1
JQ944253.1
JQ944252.1
JQ944251.1
JQ944250.1
JQ944249.1
JQ944248.1
JQ944247.1
JQ944246.1
JQ944245.1
JQ944244.1
JQ944243.1
JQ944242.1
JQ944241.1
JQ944240.1
JQ944239.1
JQ944238.1
JQ944237.1
JQ944236.1
JQ944235.1
JQ944234.1
JQ944233.1
JQ944232.1
JQ944231.1
JQ944230.1
JQ944229.1
JQ944228.1
JQ944227.1
JQ944226.1
JQ944225.1
JQ944224.1
JQ944223.1
JQ944222.1
JQ944221.1
JQ944220.1
JQ944219.1
JQ944218.1
JQ944217.1
JQ944216.1
JQ944215.1
JQ944214.1
JQ944213.1
JQ944212.1
JQ944211.1
JQ944210.1
JQ944209.1
JQ944208.1
JQ944207.1
JQ944206.1
JQ944205.1
JQ944204.1
JQ944203.1
JQ944202.1
JQ944201.1
JQ944200.1
JQ944199.1
JQ944198.1
JQ944197.1
JQ944196.1
JQ944195.1
JQ944194.1
JQ944193.1
JQ944192.1
JQ944191.1
JQ944190.1
JQ944189.1
JQ944188.1
JQ944187.1
JQ944186.1
JQ944185.1
JQ944184.1
JQ944183.1
JQ944182.1
JQ944181.1
JQ944180.1
JQ944179.1
JQ944178.1
JQ944177.1
JQ944176.1
JQ944175.1
JQ944174.1
JQ944173.1
JQ944172.1
JQ944171.1
JQ944170.1
JQ944169.1
JQ944168.1
JQ944167.1
JQ944166.1
JQ944165.1
JQ944164.1
JQ944163.1
JQ944162.1
JQ944161.1
JQ944160.1
JQ944159.1
JQ944158.1
JQ944157.1
JQ944156.1
JQ944155.1
JQ944154.1
JQ944153.1
JQ944152.1
JQ944151.1
JQ944150.1
JQ944149.1
JQ944148.1
JQ944147.1
JQ944146.1
JQ944145.1
JQ944144.1
JQ944143.1
JQ944142.1
JQ944141.1
JQ944140.1
JQ944139.1
JQ944138.1
JQ944137.1
JQ944136.1
JQ944135.1
JQ944134.1
JQ944133.1
JQ944132.1
JQ944131.1
JQ944130.1
JQ944129.1
JQ944128.1
JQ944127.1
JQ944126.1
JQ944125.1
JQ944124.1
JQ944123.1
JQ944122.1
JQ944121.1
JQ944120.1
JQ944119.1
JQ944118.1
JQ944117.1
JQ944116.1
JQ944115.1
JQ944114.1
JQ944113.1
JQ944112.1
JQ944111.1
JQ944110.1
JQ944109.1
JQ944108.1
JQ944107.1
JQ944106.1
JQ944105.1
JQ944104.1
JQ944103.1
JQ944102.1
JQ944101.1
JQ944100.1
JQ944099.1
JQ944098.1
JQ944097.1
JQ944096.1
JQ944095.1
JQ944094.1
JQ944093.1
JQ944092.1
JQ944091.1
JQ944090.1
JQ944089.1
JQ944088.1
JQ944087.1
JQ944086.1
JQ944085.1
JQ944084.1
JQ944083.1
JQ944082.1
JQ944081.1
JQ944080.1
JQ944079.1
JQ944078.1
JQ944077.1
JQ944076.1
JQ944075.1
JQ944074.1
JQ944073.1
JQ944072.1
JQ944071.1
JQ944070.1
JQ944069.1
JQ944068.1
JQ944067.1
JQ944066.1
JQ944065.1
JQ944064.1
JQ944063.1
JQ944062.1
JQ944061.1
JQ944060.1
JQ944059.1
JQ944058.1
JQ944057.1
JQ944056.1
JQ944055.1
JQ944054.1
JQ944053.1
JQ944052.1
JQ944051.1
JQ944050.1
JQ944049.1
JQ944048.1
JQ944047.1
JQ944046.1
JQ944045.1
JQ944044.1
JQ944043.1
JQ944042.1
JQ944041.1
JQ944040.1
JQ944039.1
JQ944038.1
JQ944037.1
JQ944036.1
JQ944035.1
JQ944034.1
JQ944033.1
JQ944032.1
JQ944031.1
JQ944030.1
JQ944029.1
JQ944028.1
JQ944027.1
JQ944026.1
JQ944025.1
JQ944024.1
JQ944023.1
JQ944022.1
JQ944021.1
JQ944020.1
JQ944019.1
JQ944018.1
JQ944017.1
JQ944016.1
JQ944015.1
JQ944014.1
JQ944013.1
JQ944012.1
JQ944011.1
JQ944010.1
JQ944009.1
JQ944008.1
JQ944007.1
JQ944006.1
JQ944005.1
JQ944004.1
JQ944003.1
JQ944002.1
JQ944001.1
JQ944000.1
JQ943999.1
JQ943998.1
JQ943997.1
JQ943996.1
JQ943995.1
JQ943994.1
JQ943993.1
JQ943992.1
JQ943991.1
JQ943990.1
JQ943989.1
JQ943988.1
JQ943987.1
JQ943986.1
JQ943985.1
JQ943984.1
JQ943983.1
JQ943982.1
JQ943981.1
JQ943980.1
JQ943979.1
JQ943978.1
JQ943977.1
JQ943976.1
JQ943975.1
JQ943974.1
JQ943973.1
JQ943972.1
JQ943971.1
JQ943970.1
JQ943969.1
JQ943968.1
JQ943967.1
JQ943966.1
JQ943965.1
JQ943964.1
JQ943963.1
JQ943962.1
JQ943961.1
JQ943960.1
JQ943959.1
JQ943958.1
JQ943957.1
JQ943956.1
JQ943955.1
JQ943954.1
JQ943953.1
JX427601.1
JX427600.1
JX427599.1
JX427598.1
JX427597.1
JX427596.1
JX427595.1
JX427594.1
JX427593.1
JX427592.1
JX427591.1
JX427590.1
JX427589.1
JX427588.1
JX427587.1
JX427586.1
JX427585.1
JX427584.1
JX427583.1
JX427582.1
JX427581.1
JX427580.1
JX427579.1
JX427578.1
JX427577.1
JX427576.1
JX427575.1
JX427574.1
JX427573.1
JX427572.1
JX427571.1
JX427570.1
JX427569.1
JX427568.1
JX427567.1
JX427566.1
JX427565.1
JX427564.1
JX427563.1
GU556173.1
GU556172.1
GU556174.1
GU556171.1
GU556170.1
GU556169.1
GU556168.1
GU556167.1
GU556166.1
GU556165.1
GU556164.1
GU556163.1
GU556162.1
GU556161.1
GU556160.1
HM635156.2
HM635155.2
HM635103.2
HM635101.2
HM635100.2
HM635099.2
HM635168.1
HM635167.1
HM635166.1
HM635165.1
HM635164.1
HM635163.1
HM635162.1
HM635161.1
HM635160.1
HM635159.1
HM635158.1
HM635157.1
HM635154.1
HM635153.1
HM635152.1
HM635151.1
HM635150.1
HM635149.1
HM635148.1
HM635147.1
HM635146.1
HM635145.1
HM635144.1
HM635143.1
HM635142.1
HM635141.1
HM635140.1
HM635139.1
HM635138.1
HM635137.1
HM635136.1
HM635135.1
HM635134.1
HM635133.1
HM635132.1
HM635131.1
HM635130.1
HM635129.1
HM635128.1
HM635127.1
HM635126.1
HM635125.1
HM635124.1
HM635123.1
HM635122.1
HM635121.1
HM635120.1
HM635119.1
HM635118.1
HM635117.1
HM635116.1
HM635115.1
HM635114.1
HM635113.1
HM635112.1
HM635111.1
HM635110.1
HM635109.1
HM635108.1
HM635107.1
HM635106.1
HM635105.1
HM635104.1
HM635102.1
HM635098.1
HM635097.1
HM635096.1
HM635095.1
HM635094.1
HM635093.1
HM635092.1
HM635091.1
HM635090.1
HM635089.1
HM635088.1
HM635087.1
HM635086.1
HM635085.1
JQ934806.1
JQ934805.1
JQ934804.1
JQ934803.1
JQ934802.1
JQ934801.1
JQ934800.1
JQ934799.1
JQ934798.1
JQ934797.1
JQ934796.1
JQ934795.1
JQ934794.1
JQ934793.1
JQ934820.1
JQ934819.1
JQ934818.1
JQ934817.1
JQ934816.1
JQ934815.1
JQ934814.1
JQ934813.1
JQ934812.1
JQ934811.1
JQ934810.1
JQ934809.1
JQ934808.1
JQ934807.1
JQ898580.1
JQ844460.1
JQ844459.1
JQ844458.1
JQ844457.1
JQ844456.1
JQ844455.1
JQ743333.1
JQ739451.1
JQ739450.1
JQ739449.1
JQ739448.1
JQ739447.1
JQ739446.1
JQ739445.1
JQ739444.1
JQ739443.1
JQ739442.1
JQ739441.1
JQ739440.1
JQ739439.1
JQ739438.1
JQ739437.1
JQ739436.1
JQ739435.1
JQ739434.1
JQ739433.1
JQ739432.1
JQ739431.1
JQ739430.1
JQ739429.1
JQ739428.1
JQ739427.1
JQ739426.1
JQ739425.1
JQ739424.1
JQ739423.1
JQ739422.1
JQ739421.1
JQ739420.1
JF895615.1
JF895614.1
JF895613.1
JF895612.1
JF895611.1
JF895610.1
JF895609.1
JF973386.1
JF973385.1
AB685742.2
JQ478407.1
JQ478409.1
JQ478408.1
JQ618020.1
JF895616.1
JQ417353.1
JQ417352.1
JQ417351.1
JQ417350.1
JQ417349.1
JQ417348.1
JQ417347.1
JQ417346.1
JQ417345.1
JQ417344.1
JQ417343.1
JQ417342.1
JQ417341.1
JQ417340.1
JQ417339.1
JQ417338.1
JQ417337.1
JQ417336.1
JQ417335.1
JQ417334.1
JQ417333.1
JQ417332.1
JQ417331.1
JQ417330.1
JQ417329.1
JQ417328.1
JQ417327.1
JQ417326.1
JQ417325.1
JQ417324.1
JQ417323.1
JQ417322.1
JQ417321.1
JQ417320.1
JQ417319.1
JQ417318.1
JQ417317.1
JQ417316.1
JQ417315.1
JQ417314.1
JQ417313.1
JQ417312.1
JQ417311.1
JQ417310.1
JQ417309.1
JQ417308.1
JQ417307.1
JQ417306.1
JQ417305.1
JQ417304.1
JQ417303.1
JQ417302.1
JQ417301.1
JQ417300.1
JQ417299.1
JQ417298.1
JQ417297.1
JQ417296.1
JQ417295.1
JQ417294.1
JQ417293.1
JQ417292.1
JN896705.1
JN896704.1
HM172495.1
HM172494.1
HM172493.1
HM590521.1
HM590520.1
HM590518.1
HM590517.1
GU012345.1
GU012344.1
GU012343.1
GU012342.1
GU012341.1
GU012340.1
GU012339.1
GU012338.1
GU012337.1
GU012336.1
GU012335.1
GU012334.1
GU012333.1
GU012332.1
GU012331.1
GU012330.1
GU012329.1
GU012328.1
GU012327.1
GU012326.1
GU012325.1
GU012324.1
GU012323.1
GU012322.1
GU012321.1
GU012320.1
GU012319.1
GU012318.1
GU012317.1
GU012316.1
GU354246.1
GU292832.1
GU138772.1
GU138771.1
GU138770.1
GU138769.1
GU138768.1
GU138767.1
GU131223.1
GQ849131.1
GQ995679.1
GQ995678.1
GQ995677.1
GQ223404.1
GQ223403.1
GQ223402.1
GQ223401.1
GQ223400.1
GQ223399.1
GQ180108.1
FJ986388.1
FJ986387.1
FJ986386.1
FJ986385.1
FJ986384.1
FJ986383.1
FJ986382.1
FJ986381.1
FJ986380.1
FJ986379.1
FJ986378.1
FJ986377.1
FJ986376.1
FJ986375.1
FJ986374.1
FJ986373.1
FJ481910.1
FJ481909.1
FJ481908.1
FJ481907.1
FJ481906.1
FJ481905.1
FJ481904.1
FJ481903.1
FJ481902.1
FJ481901.1
EU921818.1
EU482057.1
EF625822.1
EF529743.1
EF529742.1
EF529741.1
EF529740.1
EF529739.1
EF529738.1
EF529737.1
EF529736.1
EF495255.1
EF495254.1
EF495253.1
EF495252.1
EF495250.1
EF213640.1
EF213638.1
EF213635.1
EF213634.1
EF213633.1
EF213632.1
EF213631.1
EF213630.1
EF213629.1
EF213628.1
EF213627.1
EF213626.1
EF213625.1
EF213624.1
EF363138.1
EF363137.1
EF183465.1
DQ379715.1
DQ379714.1
DQ379713.1
DQ304651.1
AY913948.1
AY702210.1
AY682548.1
JN603274.1
JN603273.1
JN603272.1
JN603271.1
JN603270.1
JN603269.1
JN603268.1
JN603267.1
JN603266.1
JN603265.1
JN603264.1
JN603263.1
JN603262.1
JN603261.1
JN603259.1
JN603258.1
JN603257.1
JN603256.1
JN603255.1
JN603254.1
JN603253.1
JN603252.1
JN603251.1
JN603250.1
JN603249.1
JN603248.1
JN603247.1
JN603246.1
JN603245.1
JN603244.1
JN183166.1
JN183165.1
JN183164.1
JN183163.1
JN183162.1
JN183161.1
JN183160.1
JN183159.1
JN704633.1
JN704632.1
JN704631.1
JN704630.1
JN704629.1
JN704628.1
JN704627.1
JN704626.1
JN704625.1
JN704624.1
JN704623.1
JN704622.1
JN704621.1
JN704620.1
JN704619.1
JN704618.1
JN704617.1
JN704616.1
JF300359.1
JF300358.1
JF300357.1
JF300356.1
JF300355.1
JF300354.1
JF300353.1
JF300352.1
JF300351.1
JF300350.1
JF300349.1
JF300348.1
JF300347.1
JF300346.1
JF300345.1
JF300344.1
JF300343.1
JF300342.1
JF300341.1
JF300340.1
JF300339.1
JF300338.1
JF300337.1
JF300336.1
JF300335.1
JF300334.1
JF300333.1
JF300332.1
JF300331.1
JF300330.1
JF300329.1
JF300328.1
JF300327.1
JF300326.1
JF300325.1
JF300324.1
JF300323.1
JF300321.1
JF300320.1
JF300319.1
JF300318.1
JF300317.1
JF300316.1
JF300315.1
JF300314.1
JF300313.1
JF300312.1
JF300311.1
JF300310.1
JF300309.1
JF300308.1
JF300307.1
JF300306.1
JF300305.1
JF300304.1
JF300303.1
JF300302.1
JF300301.1
JF300300.1
JF300299.1
JF300298.1
JF300297.1
JF300296.1
JF300295.1
JF300294.1
JF300293.1
JF300292.1
JF300291.1
JF300290.1
JF300289.1
JF300288.1
JF300287.1
JF300286.1
JF300285.1
JF300284.1
JF300283.1
EF187498.1
EF187608.1
EF187607.1
EF187606.1
EF187605.1
EF187604.1
EF187603.1
EF187602.1
EF187601.1
EF187600.1
EF187599.1
EF187598.1
EF187597.1
EF187596.1
EF187595.1
EF187594.1
EF187593.1
EF187592.1
EF187591.1
EF187590.1
EF187589.1
EF187588.1
EF187587.1
EF187586.1
EF187585.1
EF187584.1
EF187583.1
EF187582.1
EF187581.1
EF187580.1
EF187579.1
EF187578.1
EF187577.1
EF187576.1
EF187575.1
EF187574.1
EF187573.1
EF187572.1
EF187571.1
EF187570.1
EF187569.1
EF187568.1
EF187567.1
EF187566.1
EF187565.1
EF187563.1
EF187562.1
EF187561.1
EF187560.1
EF187559.1
EF187558.1
EF187557.1
EF187556.1
EF187555.1
EF187554.1
EF187553.1
EF187552.1
EF187551.1
EF187550.1
EF187549.1
EF187548.1
EF187547.1
EF187546.1
EF187545.1
EF187544.1
EF187543.1
EF187542.1
EF187541.1
EF187540.1
EF187539.1
EF187538.1
EF187537.1
EF187536.1
EF187535.1
EF187534.1
EF187533.1
EF187532.1
EF187531.1
EF187530.1
EF187529.1
EF187528.1
EF187527.1
EF187526.1
EF187525.1
EF187524.1
EF187523.1
EF187522.1
EF187521.1
EF187520.1
EF187519.1
EF187518.1
EF187517.1
EF187516.1
EF187515.1
EF187514.1
EF187513.1
EF187512.1
EF187511.1
EF187509.1
EF187508.1
EF187507.1
EF187506.1
EF187505.1
EF187504.1
EF187503.1
EF187502.1
EF187501.1
EF187500.1
EF187499.1
GQ845345.2
GQ845341.2
GQ845337.2
GQ845336.3
GQ845332.2
GQ845329.2
GQ845318.2
GQ845317.2
GQ845312.2
JN975546.1
JN975545.1
JN975544.1
JN975543.1
JN975542.1
JN975541.1
JN975540.1
JN975539.1
JN975538.1
JN975537.1
JN975536.1
JN975535.1
JN975534.1
JN975533.1
JN975532.1
JN975531.1
JN975530.1
JN975529.1
JN975528.1
JN975527.1
JN975526.1
JN975525.1
JN975524.1
JN975523.1
JN975522.1
JN975521.1
JN975520.1
JN975519.1
JN975518.1
JN975517.1
JN975516.1
JN975515.1
JN975514.1
JN975513.1
JN975512.1
JN975511.1
JN975510.1
JN975509.1
JN975508.1
JN975507.1
JN975506.1
JN975505.1
JN975504.1
JN975503.1
JN975502.1
JN975501.1
JN975500.1
JN975499.1
JN975498.1
JN975497.1
JN975496.1
JN975495.1
JN975494.1
JN975493.1
JN975492.1
JN975491.1
JN975490.1
JN975489.1
JN975488.1
JN975487.1
JN975486.1
JN975485.1
JN975484.1
JN975483.1
JN975482.1
JN975481.1
JN975480.1
JN975479.1
JN975478.1
JN975477.1
JN975476.1
JN975475.1
HQ864729.1
HQ864728.1
HQ864724.1
HQ864723.1
HQ864722.1
HQ864721.1
HQ864720.1
JF713051.1
JF713050.1
JF713049.1
JF713048.1
JF713047.1
HM802555.1
HM802554.1
HM802553.1
HM802552.1
HM802551.1
HM802550.1
HM802549.1
HM802548.1
HM802547.1
HM802546.1
HM802545.1
HM802544.1
HM802543.1
HM802542.1
HM802541.1
HM802540.1
HM802539.1
HM802538.1
HM802537.1
HM802536.1
HM802535.1
HM802534.1
HM802533.1
HM802532.1
HM802531.1
HM802530.1
HM802529.1
HM802528.1
HM802527.1
HM802526.1
HM802525.1
JN206644.1
JN206643.1
JN206642.1
JN206641.1
JF802511.1
JF802510.1
JF802509.1
JF802508.1
JF802507.1
JF802506.1
JF802505.1
JF802504.1
JF802503.1
JF802502.1
JF802501.1
JF802500.1
JF802499.1
JF802498.1
JF802497.1
AB685741.1
AB685740.1
AB685739.1
AB685738.1
FJ796689.1
FJ796688.1
FJ796687.1
FJ796686.1
EU910582.1
JN171569.1
JN171568.1
JN171567.1
JN171566.1
JN171565.1
JN171564.1
JN171563.1
JN171562.1
JN171561.1
JN171560.1
JN171571.1
JN171570.1
AB682736.1
AB682735.1
AB682734.1
AB682733.1
JN005886.1
HQ713572.1
HQ713571.1
HQ713570.1
HQ713569.1
HQ713568.1
HQ713567.1
HQ713566.1
HQ713565.1
HQ713564.1
HQ713563.1
HQ713562.1
HQ713561.1
HQ713560.1
HQ713559.1
HQ713558.1
HQ713557.1
HQ713556.1
HQ713555.1
HQ713554.1
HQ713553.1
HQ713552.1
HQ713551.1
HQ713550.1
HQ713549.1
HQ713548.1
HQ713547.1
HQ713546.1
HQ713545.1
HQ713544.1
HQ912943.1
HQ912942.1
HQ912941.1
HQ912940.1
HQ912939.1
HQ912938.1
HQ912937.1
HQ912936.1
HQ912935.1
HQ912934.1
HQ912933.1
HQ912932.1
HQ912931.1
HQ912930.1
HQ912929.1
HQ912928.1
HQ912927.1
HQ912926.1
HQ912925.1
HQ912924.1
HQ912923.1
HQ912922.1
HQ912921.1
HQ912920.1
HQ912919.1
HQ912918.1
HQ912917.1
HM072046.1
HM072045.1
HM072044.1
HM072043.1
HM072042.1
HM072041.1
HM072040.1
JF827296.1
AB629946.1
AB629945.1
AB629944.1
AB629943.1
AB629942.1
AB629941.1
GQ849130.1
GQ849129.1
GQ849127.1
AB525815.1
AB525814.1
AB525813.1
AB525812.1
AB525811.1
AB525810.1
AB525809.1
AB525808.1
AB525807.1
AB525806.1
AB525805.1
AB525804.1
AB525803.1
AB525802.1
HQ008057.1
HQ008056.1
HQ008055.1
HQ008054.1
GQ849128.1
GQ849126.1
EF635440.1
EF535854.1
EU850827.1
EU850826.1
EU850825.1
EU850824.1
EU850823.1
EU839595.1
EU839594.1
EU839593.1
EU839592.1
EU839591.1
EU839590.1
EU839589.1
EU839588.1
EU839587.1
EU839586.1
EU839585.1
EU839584.1
EU839583.1
EU839582.1
EU839581.1
AB555594.1
AB555593.1
AB555592.1
AB555591.1
AB555590.1
AB555589.1
AB555588.1
AB555587.1
AB534585.1
AB534584.1
AB534583.1
AB534582.1
AB534581.1
AB534580.1
AB534579.1
AB534578.1
AB534577.1
AB534576.1
AB534575.1
AB534574.1
AB534573.1
AB534572.1
AB534571.1
AB534570.1
AB534569.1
AB534568.1
AB534567.1
AB534566.1
AB534565.1
AB534564.1
AB534563.1
AB534562.1
AB534561.1
GU120385.1
GU120384.1
GU120381.1
GU120380.1
GU120379.1
GU120377.1
GU120376.1
GU120375.1
GU120372.1
GU120371.1
GU120369.1
GU120366.1
GU120365.1
AB541300.1
AB541200.1
AB541199.1
AB541198.1
AB541197.1
AB541196.1
AB541195.1
AB541194.1
AB541193.1
AB541192.1
AB541191.1
AB541190.1
GQ246801.1
GQ246800.1
GQ246799.1
GQ246798.1
GQ246797.1
GQ246796.1
GQ246795.1
GQ246794.1
GQ246793.1
GQ246792.1
GQ246791.1
AY675555.1
AY675554.1
AY660568.1
AB504713.1
AB504712.1
AB504711.1
AB504710.1
AB504709.1
AB504708.1
AB504707.1
AB504706.1
AB504705.1
AB504704.1
AB504703.1
AB504702.1
AB504701.1
AB504700.1
AB504699.1
AB504698.1
AB504697.1
AB504696.1
AB504695.1
AB504694.1
AB504693.1
AB504692.1
AB504691.1
AB504690.1
AB504689.1
AB504688.1
GU390902.1
GU390901.1
GU390900.1
GU474955.1
GU474954.1
GU474953.1
GU474952.1
GU474951.1
GU474950.1
GQ380648.1
GQ380646.1
FN663943.1
FN663942.1
FN663941.1
FN663940.1
FN663939.1
FN663938.1
FN663937.1
FN663936.1
FN663935.1
FN663934.1
FN663933.1
FN663932.1
FN663931.1
FN663930.1
FN663929.1
FJ411172.1
FJ411171.1
FJ411170.1
FJ411169.1
EU078420.1
EU078419.1
EU078418.1
EU078417.1
EU078416.1
EU078415.1
EU078414.1
EU078413.1
EU078412.1
EU078411.1
EU078410.1
EU078409.1
EU078408.1
EU078407.1
EF547406.1
EF547405.1
EF547404.1
EF547403.1
EF547402.1
EF547401.1
EF547400.1
EF547399.1
EF547398.1
EF547397.1
EF547396.1
EF547395.1
EF547394.1
EF547393.1
EF547392.1
DQ975270.1
DQ419909.1
DQ419908.1
DQ419907.1
AY883096.1
DQ655666.1
DQ655665.1
DQ655664.1
DQ655663.1
GU350225.1
FJ711164.1
FJ711163.1
FM210353.1
AB453774.1
AB453773.1
AB447426.1
AB447425.1
AB447424.1
AB447423.1
AB447422.1
AB447421.1
AB447420.1
AB447419.1
AB447418.1
AB447417.1
AB447415.1
AB447414.1
AB447413.1
AB447412.1
AB447411.1
AB447410.1
AB447409.1
AB447408.1
AB447407.1
AB447406.1
AB447405.1
AB447404.1
AB469416.1
AB496912.1
AB186063.2
AB186065.2
AB480678.1
AB480677.1
AB480676.1
AB480675.1
AB465737.1
AB246128.1
AB246125.1
AB246123.1
AB246121.1
AB246118.1
FJ597546.1
FJ597545.1
AB360387.1
AB258331.1
AB240190.1
AB240189.1
AB240188.1
AB240187.1
AB240186.1
AB240185.1
AB240184.1
AB240183.1
AB240182.1
AB240181.1
AB240180.1
AB240179.1
AB240178.1
AB240177.1
AB240176.1
AB240175.1
AB240174.1
AB240173.1
AB240172.1
AB240171.1
AB246163.1
AB246162.1
AB246161.1
AB246160.1
AB246159.1
AB246158.1
AB246157.1
AB246156.1
AB246155.1
AB246154.1
AB246153.1
AB246152.1
AB246151.1
AB246150.1
AB246149.1
AB246148.1
AB246147.1
AB246146.1
AB246145.1
AB246144.1
AB246143.1
AB246142.1
AB246141.1
AB246140.1
AB246139.1
AB246138.1
AB246137.1
AB246136.1
AB246135.1
AB246134.1
AB246133.1
AB246132.1
AB246131.1
AB246130.1
AB246129.1
AB246127.1
AB246126.1
AB246124.1
AB246122.1
AB246120.1
AB246119.1
AB246117.1
AB246116.1
AB246115.1
AB457612.1
AB457613.1
AB385643.1
AB385642.1
AB385641.1
AB385640.1
AB385639.1
AB385638.1
AB385637.1
AB385636.1
AB385635.1
AB385634.1
AB385633.1
AB385632.1
AB385631.1
AB385630.1
AB385629.1
AB385628.1
AB385627.1
AB385626.1
EU884433.1
EU884431.1
AB448734.1
AB448733.1
AB448707.1
AB290150.1
AB445395.1
AB438109.1
AB438108.1
AB438032.1
AB437414.1
AB434536.1
AM904710.2
AM905290.1
AM905289.1
AM905288.1
AM905287.1
AM905286.1
AM905285.1
AM905284.1
AM905283.1
AM905282.1
AM905281.1
AM905280.1
AM905279.1
AM905278.1
AM905277.1
AM905276.1
AM904725.1
AM904724.1
AM904723.1
AM904717.1
AM904716.1
AM904715.1
AM904714.1
AM904713.1
AM904712.1
AM904711.1
AM904709.1
AM904708.1
AM904707.1
AM904706.1
AM904705.1
AM904704.1
AM904703.1
AM904702.1
AM904701.1
AM905371.1
AM905370.1
AM905369.1
AM905368.1
AM905367.1
AM905366.1
AM905365.1
AM905364.1
AM905363.1
AM905362.1
AM905361.1
AM905360.1
AM905359.1
AM905358.1
AM905357.1
AB366015.1
AB366014.1
AB366013.1
AB366012.1
AB366011.1
AB366010.1
AB366009.1
AB366008.1
AB366007.1
AB366006.1
AB354292.1
AB354291.1
AB354290.1
AB354289.1
AB354300.1
AB354299.1
AB354298.1
AB354297.1
AB354296.1
AB354295.1
AB354294.1
AB354293.1
AB363938.1
AB363937.1
AB430878.1
AB430338.1
AB428374.1
AB326392.1
AB326391.1
AB326390.1
AB326389.1
AB326388.1
AB294794.1
AB294793.1
AB294792.1
AB294791.1
AB294790.1
AB294789.1
AB294788.1
AB294787.1
AB294786.1
AB294785.1
AB294784.1
AB294783.1
AB294782.1
AB294781.1
AB294780.1
AB294779.1
AB294778.1
AB294777.1
AB294776.1
AB294775.1
AB294774.1
AB294773.1
AB294772.1
AB294771.1
AB294770.1
AB294769.1
AB294768.1
AB294767.1
AB294766.1
AB294765.1
AB294764.1
AB294763.1
AB294762.1
AB294761.1
AB294760.1
AB294759.1
AB294758.1
AB294757.1
AB294756.1
AB294755.1
AB294754.1
AB294753.1
AB294752.1
AB294751.1
AB365028.1
AB365029.1
AB365057.1
AB365056.1
AB365055.1
AB365054.1
AB365053.1
AB365052.1
AB365051.1
AB365050.1
AB365049.1
AB365048.1
AB365047.1
AB365046.1
AB365045.1
AB365044.1
AB365043.1
AB365042.1
AB365041.1
AB365040.1
AB365039.1
AB365038.1
AB365037.1
AB365036.1
AB365035.1
AB365034.1
AB365033.1
AB365032.1
AB365031.1
AB365030.1
AB363978.1
AB363977.1
AB363976.1
AB363975.1
AB246169.1
AB246168.1
AB246167.1
AB246166.1
AB246165.1
AB246164.1
AB308018.1
AB308017.1
AB308016.1
AB308015.1
AB308014.1
AB308013.1
AB308012.1
AB308011.1
AB308010.1
AB308009.1
AB308008.1
AB308007.1
AB308006.1
AB308005.1
AB308004.1
AB308003.1
AB308002.1
AB308001.1
AB303941.1
AB303940.1
AB303939.1
AB303938.1
AB303937.1
AB303936.1
AB303935.1
AB303934.1
AB303933.1
AB303932.1
AB303931.1
AB303930.1
AB303929.1
AB303928.1
AB303927.1
AB303926.1
AB303925.1
AB303924.1
AB303923.1
AB303922.1
AB354881.1
AB354880.1
AB330739.1
EF200698.1
EF200697.1
AB293540.1
AB293426.1
AB293425.1
AB293424.1
AB293423.1
AB248831.1
AB290844.1
AB290843.1
AB290842.1
AB290841.1
AM263418.1
AB279600.1
AB242256.2
AB242257.1
AB242258.2
AB236724.1
AB236723.1
AB234184.1
AB234183.1
AB234182.1
AB233408.1
AB233407.1
AB233406.1
DQ004654.1
AB231365.1
AB231364.1
AB231363.1
AB231362.1
AB231361.1
AB231360.1
AB231359.1
AB231358.1
AB231357.1
AB231356.1
AB231355.1
AB231354.1
AB231353.1
AB231352.1
AB231351.1
AB231350.1
AB231349.1
AB231348.1
AB231347.1
AB231346.1
AB231345.1
AB231344.1
AB231343.1
AB231342.1
AB231341.1
AB231340.1
AB231339.1
AB231338.1
AB231337.1
AB231336.1
AB212306.1
AB214365.1
AB200325.1
AB200324.1
AB195227.1
AB195228.1
AB112207.1
AB112206.1
AB112205.1
AB112204.1
AB112203.1
AB112202.1
AB112201.1
AB112200.1
AB112199.1
AB112134.1
AB112133.1
AB112132.1
AB112131.1
AB112130.1
AB112129.1
AB112128.1
AB112127.1
AB112126.1
AB112125.1
AB112124.1
AB112123.1
AB112122.1
AB112121.1
AB112120.1
AB112119.1
AB112118.1
AB112117.1
AB112116.1
AB112115.1
AB112114.1
AB112113.1
AB112112.1
AB112111.1
AB112110.1
AB112109.1
AB112108.1
AB112107.1
AB112106.1
AB112105.1
AB112104.1
AB112103.1
AB112102.1
AB112101.1
AB112100.1
AB112099.1
AB112098.1
AB112097.1
AB112096.1
AB112095.1
AB112094.1
AB112093.1
AB112092.1
AB112091.1
AB112090.1
AB112089.1
AB112088.1
AB112087.1
AB112086.1
AB112085.1
AB112084.1
AB112335.1
AB112334.1
AB112333.1
AB112332.1
AB112331.1
AB112330.1
AB112329.1
AB112328.1
AB112327.1
AB112326.1
AB112325.1
AB112324.1
AB112323.1
AB112322.1
AB112321.1
AB112320.1
AB112319.1
AB112318.1
AB112317.1
AB112316.1
AB112315.1
AB112314.1
AB112313.1
AB112312.1
AB112311.1
AB112310.1
AB112309.1
AB112308.1
AB112307.1
AB112306.1
AB112305.1
AB112304.1
AB112303.1
AB112302.1
AB112301.1
AB112300.1
AB112299.1
AB112298.1
AB112297.1
AB112296.1
AB112295.1
AB112294.1
AB112293.1
AB112292.1
AB112291.1
AB112290.1
AB112289.1
AB112288.1
AB112287.1
AB112286.1
AB112285.1
AB112284.1
AB112283.1
AB112282.1
AB112281.1
AB112280.1
AB112279.1
AB112278.1
AB112277.1
AB112276.1
AB112275.1
AB112274.1
AB112273.1
AB112272.1
AB112271.1
AB112270.1
AB112269.1
AB112268.1
AB112267.1
AB112266.1
AB112265.1
AB112264.1
AB112263.1
AB112262.1
AB112261.1
AB112260.1
AB112259.1
AB112258.1
AB112257.1
AB112256.1
AB112255.1
AB112254.1
AB112253.1
AB112252.1
AB112251.1
AB112250.1
AB112249.1
AB112248.1
AB112247.1
AB112246.1
AB112245.1
AB112244.1
AB112243.1
AB112242.1
AB112241.1
AB112240.1
AB112239.1
AB112238.1
AB112237.1
AB112236.1
AB112235.1
AB112234.1
AB112233.1
AB112232.1
AB112231.1
AB112230.1
AB112229.1
AB112228.1
AB112227.1
AB112226.1
AB112225.1
AB112224.1
AB112223.1
AB112222.1
AB112221.1
AB112220.1
AB112219.1
AB112218.1
AB112217.1
AB112216.1
AB112215.1
AB112214.1
AB112213.1
AB112212.1
AB112211.1
AB112210.1
AB112209.1
AB112208.1
AB112198.1
AB112197.1
AB112196.1
AB112195.1
AB112194.1
AB112193.1
AB112192.1
AB112191.1
AB112190.1
AB112189.1
AB112188.1
AB112187.1
AB112186.1
AB112185.1
AB112184.1
AB112183.1
AB112182.1
AB112181.1
AB112180.1
AB112179.1
AB112178.1
AB112177.1
AB112176.1
AB112175.1
AB112174.1
AB112173.1
AB112172.1
AB112171.1
AB112170.1
AB112169.1
AB112168.1
AB112167.1
AB112166.1
AB112165.1
AB112164.1
AB112163.1
AB112162.1
AB112161.1
AB112160.1
AB112159.1
AB112158.1
AB112157.1
AB112156.1
AB112155.1
AB112154.1
AB112153.1
AB112152.1
AB112151.1
AB112150.1
AB112149.1
AB112148.1
AB112147.1
AB112146.1
AB112145.1
AB112144.1
AB112143.1
AB112142.1
AB112141.1
AB112140.1
AB112139.1
AB112138.1
AB112137.1
AB112136.1
AB112135.1
MG575431.1
MG575430.1
MG575429.1
MG575428.1
MG575427.1
MG575426.1
MG575425.1
MG575424.1
MG575423.1
MG575422.1
MF190549.1
MF190548.1
MF190547.1
MF190546.1
MF190545.1
MF190544.1
MF190543.1
MF190542.1
MF190541.1
MF190540.1
MF190539.1
MF190538.1
MF190537.1
MF190536.1
MF190535.1
MF190534.1
MF190533.1
MF190532.1
MF190531.1
MF190530.1
MF190529.1
MF190528.1
MF190527.1
MF190526.1
MF190525.1
MF190524.1
MF190523.1
MF190522.1
MF190521.1
MF190520.1
MF190519.1
MG551869.1
MG495085.1
MG495084.1
MG495083.1
MG495082.1
KY433577.1
KY433576.1
KY433575.1
KY433574.1
KY433573.1
MF796315.1
MF796314.1
MF796313.1
MF796312.1
MF796311.1
MF796310.1
MF796309.1
MF796308.1
MF796307.1
MF796306.1
MF796305.1
MF796304.1
MF796303.1
MF796302.1
MF796301.1
MF796300.1
MF796299.1
MF796298.1
MF796297.1
MF796296.1
MF796295.1
MF796294.1
MF796293.1
MF796292.1
MF796291.1
MF796290.1
MF796289.1
MF796288.1
MF796287.1
MF796286.1
MF796285.1
MF796284.1
MF796283.1
MF796282.1
MF796281.1
MF796280.1
MF796279.1
MF796278.1
MF796277.1
MF796276.1
MF796275.1
MF796274.1
MF796273.1
MF796272.1
MF796271.1
MF796270.1
MF796269.1
MF796268.1
MF796267.1
MF796266.1
MF796265.1
MF326938.1
MG298798.1
MG298797.1
KY551569.1
KY551568.1
KY451987.1
KY451986.1
KY451985.1
KY451984.1
KY451983.1
KY451982.1
KY451981.1
KY451980.1
KY451979.1
KY451978.1
KY451977.1
KY451976.1
KY451975.1
KY451974.1
KY451973.1
KY451972.1
KY451971.1
KY410387.1
KY410386.1
KY410385.1
KY410384.1
KY410383.1
KY410382.1
KY410381.1
KY410380.1
KY410379.1
KX462227.1
KX462226.1
KX462225.1
KX462224.1
KX462223.1
KX462222.1
KX462221.1
KX462220.1
KX462219.1
KX462218.1
KX462217.1
KX462216.1
KX462215.1
KX462214.1
KX462213.1
KX462212.1
KX462211.1
KX462210.1
MG271771.1
MG271770.1
MG271769.1
MG271768.1
MG271767.1
MG271766.1
MG271765.1
MG271764.1
MG271763.1
MG271762.1
MG271761.1
MG271760.1
KM650018.1
KM650017.1
KM650016.1
KM650015.1
KM650014.1
KM650013.1
KM650012.1
KM650011.1
KM650010.1
KM650009.1
KM650008.1
KM650007.1
KM650006.1
MF818331.1
MF818330.1
MF818329.1
MF818328.1
MF818327.1
KY815034.1
KY815033.1
KY815032.1
KY815031.1
KY815030.1
KY815029.1
KY549325.1
MG203962.1
MG203961.1
MG203960.1
KX458250.1
MG027894.1
KY679173.1
KY679172.1
KY679171.1
KY679170.1
KY679169.1
KY679168.1
KY679167.1
KY679166.1
KY679165.1
KY679164.1
KY679163.1
KY679162.1
KY679161.1
KY679160.1
KY496328.1
JX893035.1
MF987936.1
MF987935.1
MF987934.1
MF987933.1
MF987932.1
MF987931.1
MF987930.1
MF987929.1
MF987928.1
MF987927.1
MF987926.1
MF987925.1
MF987924.1
MF987923.1
MF987922.1
MF987921.1
MF987920.1
MF987919.1
MF987918.1
MF987917.1
MF987916.1
MF987915.1
MF987914.1
MF987913.1
MF987912.1
MF987911.1
MF987910.1
MF987909.1
MF987908.1
MF987907.1
MF987906.1
MF987905.1
MF987904.1
MF987903.1
MF987902.1
MF987901.1
KY200646.1
KY200645.1
KY200644.1
KY200643.1
KY200642.1
KY200641.1
KY200640.1
KY200639.1
KY200638.1
KY200637.1
KY200636.1
KY200635.1
KY200634.1
KY200633.1
KY200632.1
KY200631.1
KY200630.1
KY200629.1
KY200628.1
KY200627.1
KY200626.1
KY200625.1
KY200624.1
KY200623.1
KY200622.1
KY200621.1
KY200620.1
KY200619.1
KY200618.1
KY200617.1
KY200616.1
KY200615.1
KY200614.1
KY200613.1
KY200612.1
KX931927.1
KX931926.1
KX931925.1
KX931924.1
KX931923.1
KX931933.1
KX931932.1
KX931931.1
KX931930.1
KX931929.1
KX931928.1
MF150203.1
MF150202.1
MF150201.1
MF150200.1
MF150199.1
MF150198.1
MF150197.1
MF150196.1
MF150195.1
MF150194.1
MF150193.1
MF150192.1
EU072352.1
EU072350.1
EU072349.1
EU072348.1
EU072347.1
EU072346.1
EU072345.1
EU072344.1
EU072343.1
EU072342.1
EU072341.1
EU072340.1
EU072339.1
EU072338.1
EU072337.1
EU072336.1
EU072335.1
EU072334.1
EU072333.1
EU072332.1
EU072331.1
EU072330.1
EU072329.1
EU072328.1
EU072327.1
EU072326.1
EU072325.1
EU072324.1
EU072323.1
EU072322.1
EU072321.1
EU072320.1
EU072319.1
EU072318.1
EU072317.1
EU072316.1
EU072315.1
EU072314.1
EU072313.1
EU072312.1
EU072311.1
EU072310.1
EU072309.1
EU072308.1
EU072307.1
EU072306.1
EU072305.1
EU072304.1
EU072303.1
EU072302.1
EU072301.1
EU072300.1
EU072299.1
EU072298.1
EU072297.1
EU072296.1
EU072295.1
EU072294.1
EU072293.1
EU072292.1
EU072291.1
EU072290.1
EU072289.1
EU072288.1
EU072287.1
EU072286.1
EU072285.1
EU072284.1
EU072283.1
EU072282.1
EU072281.1
EU072280.1
EU072279.1
EU072278.1
EU072277.1
EU072276.1
EU072275.1
EU072274.1
EU072273.1
EU072272.1
EU072271.1
EU072270.1
EU072269.1
EU072268.1
EU072267.1
EU072266.1
EU072265.1
EU072264.1
EU072263.1
EU072262.1
EU072261.1
EU072260.1
EU072259.1
EU072258.1
EU072257.1
EU072256.1
EU072255.1
EU072254.1
EU072253.1
EU072252.1
EU072251.1
EU072250.1
EU072248.1
EU072247.1
EU072246.1
EU072245.1
EU072244.1
EU072242.1
EU072240.1
EU072239.1
EU072238.1
EU072237.1
EU072236.1
EU072234.1
EU072233.1
EU072232.1
EU072231.1
EU072230.1
EU072229.1
EU072228.1
EU072227.1
EU072226.1
EU072225.1
EU072224.1
EU072223.1
EU072222.1
EU072221.1
EU072220.1
EU072219.1
EU072218.1
EU072217.1
EU072216.1
EU072215.1
EU072214.1
EU072213.1
EU072212.1
EU072211.1
EU072210.1
EU072209.1
EU072208.1
EU072207.1
EU072206.1
EU072205.1
EU072204.1
EU072203.1
EU072202.1
KY611611.1
KY611610.1
KY611609.1
KY611608.1
KY611607.1
KY611606.1
KY611605.1
KY611604.1
KY611603.1
KY611602.1
KY611601.1
KY611600.1
KY611599.1
KY611598.1
KY611597.1
KY611596.1
KY611595.1
KY611594.1
KY611593.1
KY611592.1
KY611591.1
KY611590.1
KY611589.1
KY611588.1
KY611587.1
KY611586.1
MF784801.1
MF784800.1
MF784799.1
MF784798.1
MF784797.1
MF784796.1
MF784795.1
MF784794.1
MF784793.1
MF784792.1
MF784791.1
MF784790.1
MF784789.1
MF784788.1
MF784787.1
MF784786.1
MF784785.1
MF784784.1
MF784783.1
MF784782.1
MF784781.1
MF784780.1
MF784779.1
MF784778.1
MF784777.1
MF784776.1
MF784775.1
MF784774.1
MF784773.1
MF784772.1
MF784771.1
MF784770.1
MF784769.1
MF784768.1
MF784767.1
MF784766.1
MF784765.1
MF784764.1
MF784763.1
MF784762.1
MF784761.1
MF784760.1
KY427672.1
KY427671.1
KY427670.1
KY427669.1
KY427668.1
KY427667.1
KY427666.1
KY427665.1
KY427664.1
KY427663.1
KY427662.1
KY427661.1
KY427660.1
KY427659.1
KY427658.1
KY427657.1
KY427656.1
KY427655.1
KY427654.1
KY427653.1
KY427652.1
KY427651.1
KY427650.1
KY427649.1
KY427648.1
KY427647.1
KY427646.1
MF683039.1
MF683038.1
MF683037.1
MF683036.1
MF683035.1
MF683034.1
MF683033.1
MF683032.1
MF683031.1
MF683030.1
MF683029.1
MF683028.1
MF683027.1
MF683026.1
MF683025.1
MF683024.1
MF683023.1
MF683022.1
MF683021.1
MF683020.1
MF683019.1
MF683018.1
MF683017.1
MF683016.1
MF683015.1
MF683014.1
KX709899.1
KX709898.1
KX709897.1
KX709896.1
KX709895.1
KX709894.1
KX709893.1
KX709892.1
KX709891.1
KX709890.1
KX709889.1
KX709888.1
KX709887.1
KX709886.1
MF182350.1
MF182349.1
MF182348.1
MF182347.1
MF182346.1
MF182345.1
MF182344.1
MF182343.1
MF182342.1
MF182341.1
MF182340.1
MF182339.1
MF182338.1
MF182337.1
MF182336.1
MF182335.1
MF182334.1
MF182333.1
MF182332.1
MF182331.1
MF182330.1
MF182329.1
MF182328.1
MF182327.1
MF182326.1
MF182325.1
MF182324.1
MF182323.1
MF182322.1
MF182321.1
MF182320.1
MF182319.1
MF182318.1
MF182317.1
MF182316.1
MF182315.1
MF182314.1
MF182313.1
MF182312.1
MF182311.1
MF182310.1
MF182309.1
MF182308.1
MF182307.1
MF182306.1
MF182305.1
MF182304.1
MF182303.1
MF182302.1
MF182301.1
MF182300.1
MF182299.1
MF182298.1
MF182297.1
MF182296.1
MF182295.1
MF182294.1
MF182293.1
MF182292.1
MF182291.1
MF182290.1
MF182289.1
MF182288.1
MF182287.1
MF182286.1
MF182285.1
MF182284.1
MF182283.1
MF182282.1
MF182281.1
MF182280.1
MF182279.1
MF182278.1
MF182277.1
MF182276.1
MF182275.1
MF182274.1
MF182273.1
MF182272.1
MF182271.1
MF182270.1
MF182269.1
MF182268.1
MF182267.1
MF182266.1
MF182265.1
MF182264.1
MF182263.1
MF182262.1
MF182261.1
MF182260.1
MF182259.1
MF182258.1
MF182257.1
MF182256.1
MF182255.1
MF182254.1
MF182253.1
MF182252.1
MF182251.1
MF182250.1
MF182249.1
MF182248.1
MF182247.1
MF182246.1
MF182245.1
MF182244.1
MF182243.1
MF182242.1
MF182241.1
MF182240.1
MF182239.1
MF182238.1
MF182237.1
MF182236.1
MF182235.1
MF182234.1
MF182233.1
MF182232.1
MF182231.1
MF182230.1
MF182229.1
MF182228.1
MF182227.1
MF182226.1
MF182225.1
MF182224.1
MF182223.1
MF182222.1
MF182221.1
MF182220.1
MF182219.1
MF182218.1
MF182217.1
MF182216.1
MF182215.1
MF182214.1
MF182213.1
MF182212.1
MF182211.1
MF182210.1
MF182209.1
MF182208.1
MF182207.1
MF182206.1
MF182205.1
MF182204.1
MF182203.1
MF182202.1
MF182201.1
MF182200.1
MF182199.1
MF182198.1
MF182197.1
MF182196.1
MF182195.1
MF182194.1
MF182193.1
MF182192.1
MF182191.1
MF182190.1
MF182189.1
MF182188.1
MF182187.1
MF182186.1
MF182185.1
MF182184.1
MF182183.1
MF182182.1
MF182181.1
MF182180.1
MF182179.1
MF182178.1
MF182177.1
MF182176.1
MF182175.1
MF182174.1
MF182173.1
MF182172.1
MF182171.1
MF182170.1
MF182169.1
MF182168.1
MF182167.1
MF182166.1
MF182165.1
MF182164.1
MF182163.1
MF182162.1
MF182161.1
MF182160.1
MF182159.1
MF182158.1
MF182157.1
MF182156.1
MF182155.1
MF182154.1
MF182153.1
MF182152.1
MF182151.1
MF182150.1
MF182149.1
MF182148.1
MF182147.1
MF182146.1
MF182145.1
MF182144.1
MF182143.1
MF182142.1
MF182141.1
MF182140.1
MF182139.1
MF182138.1
MF182137.1
MF182136.1
MF182135.1
MF182134.1
MF182133.1
MF182132.1
MF182131.1
MF182130.1
MF182129.1
MF182128.1
MF182127.1
MF182126.1
MF182125.1
MF182124.1
MF182123.1
MF182122.1
MF182121.1
MF182120.1
MF182119.1
MF182118.1
MF182117.1
KY419207.1
KY419206.1
KY419205.1
KJ790198.1
KY489851.1
KY489850.1
KY489849.1
KY489848.1
KY489847.1
KY489846.1
KY489845.1
KY489844.1
KY489843.1
KY489842.1
KY489841.1
KY489840.1
KY489839.1
KY489838.1
KY489837.1
KY489836.1
KY489835.1
KY489834.1
KY489833.1
KY489832.1
KY489831.1
KY489830.1
KY489829.1
KY489828.1
KY489827.1
KY489826.1
KY489825.1
KY489824.1
KX590717.1
KX590716.1
KX189100.1
KX189099.1
KX189098.1
KX189097.1
KX189096.1
KX189095.1
KX189094.1
KX189093.1
KX189092.1
KX189091.1
KX189090.1
KX189089.1
KX189088.1
KX189087.1
KX189086.1
KX189085.1
KX189084.1
KX189083.1
KX189082.1
KX189081.1
KX189080.1
KX189079.1
KX189078.1
KX189077.1
KX189076.1
KX189075.1
KX189074.1
KX189073.1
KX189072.1
KX189071.1
KX189070.1
KX189069.1
KX189068.1
KX189067.1
KY817521.1
KY817520.1
KY817519.1
KY817518.1
KY817517.1
KY817516.1
KY817515.1
KY817514.1
KY817513.1
KY817512.1
KY817511.1
KY817510.1
KY817509.1
KY817508.1
KY817507.1
KY817506.1
KY817505.1
KY817504.1
KY817503.1
KY817502.1
KY817501.1
KY817500.1
KY817499.1
KY817498.1
KY817497.1
KY817496.1
KY817495.1
KX789173.1
KX789172.1
KX789171.1
KY793540.1
KY677833.1
KY677832.1
KY677831.1
KY677830.1
KY677829.1
KY677828.1
KY677827.1
AB684729.1
AB684728.1
AB684727.1
AB684726.1
AB684725.1
AB684724.1
AB684723.1
AB684722.1
AB684721.1
AB684719.1
AB684718.1
AB684716.1
AB684715.1
AB684714.1
AB684713.1
AB684712.1
AB684711.1
AB684710.1
AB684709.1
AB684708.1
AB684707.1
AB684706.1
AB684703.1
AB684702.1
AB684701.1
AB684700.1
AB684699.1
AB684698.1
AB684697.1
AB684696.1
AB684695.1
AB684694.1
AB684693.1
AB684692.1
AB684691.1
AB684690.1
AB684689.1
AB684688.1
AB684687.1
AB684686.1
AB684685.1
AB684683.1
AB684682.1
AB684680.1
AB684679.1
AB684678.1
AB684677.1
AB684676.1
AB684674.1
AB684673.1
AB684672.1
AB684671.1
AB684670.1
AB684668.1
AB684667.1
AB684666.1
AB684665.1
AB684664.1
AB684663.1
AB684662.1
AB684661.1
AB684660.1
AB684659.1
AB684658.1
KY628449.1
KX987840.1
KX255610.1
KX255609.1
KX255608.1
KX255607.1
KX255606.1
KX255605.1
KX255604.1
KX255603.1
KX255602.1
KX255601.1
KX255600.1
KX255599.1
KX255598.1
KX255597.1
KX255596.1
KX255595.1
KX255594.1
KX255593.1
KX255592.1
KX255591.1
KX255590.1
KX255589.1
KX255588.1
KX255587.1
KX255586.1
KX255585.1
KX255584.1
KX255583.1
KX255582.1
KX255581.1
KX255580.1
KX255579.1
KX255578.1
KX255577.1
KX255576.1
KX255575.1
KX255574.1
KX255573.1
KX255572.1
KX255571.1
KX255570.1
KX255569.1
KX255568.1
KX255567.1
KX255566.1
KX255565.1
KX255564.1
KX255563.1
KX255562.1
KX255561.1
KX255560.1
KX255559.1
KX255558.1
KX255557.1
KX255556.1
KX255555.1
KX255554.1
KX255553.1
KX255552.1
KX255551.1
KX255550.1
KX255549.1
KX255548.1
KX255547.1
KX255546.1
KX255545.1
KX255544.1
KX255543.1
KX255542.1
KX255541.1
KX255540.1
KX255539.1
KX255538.1
KX255537.1
KX255536.1
KX255535.1
KX255534.1
KX255533.1
KX255532.1
KX255531.1
KX255530.1
KX255529.1
KX255528.1
KX255527.1
KX255526.1
KX255525.1
KX255524.1
KX255523.1
KX255522.1
KX255521.1
KX255520.1
KX255519.1
KX255518.1
KX255517.1
KX255516.1
KX255515.1
KX255514.1
KX255513.1
KX255512.1
KX255511.1
KX255510.1
KX255509.1
KX255508.1
KX255507.1
KX255506.1
KX255505.1
KX255504.1
KX255503.1
KX255502.1
KX255501.1
KX255500.1
KX255499.1
KY421044.1
KX216806.1
KX216805.1
KX216804.1
KX216803.1
KX216802.1
KX216801.1
KX216800.1
KX216799.1
KX216798.1
KX216797.1
KX216796.1
KX216795.1
KX216794.1
KX216793.1
KX216792.1
KX216791.1
KX216790.1
KX216789.1
KX216788.1
KX216787.1
KX216786.1
KX216785.1
KX216784.1
KX216783.1
KX216782.1
LC177662.1
LC177661.1
LC177660.1
LC177659.1
LC177658.1
LC177657.1
LC177656.1
LC177655.1
LC177654.1
LC177653.1
KU663020.1
KU663019.1
KU663018.1
KU663017.1
KU663016.1
KU663015.1
KU663014.1
KU663013.1
KU663012.1
KU663011.1
KU663010.1
KU663009.1
KU663008.1
KU663007.1
KU663006.1
KU663005.1
KU663004.1
KU663003.1
KU663002.1
KU663001.1
KU663000.1
KU662999.1
KU662998.1
KU662997.1
KU662996.1
KU662995.1
KU662994.1
KU662993.1
KU662992.1
KU662991.1
KU662990.1
KU662989.1
KU662988.1
KU662987.1
KU662986.1
KU662985.1
KU662984.1
KU662983.1
KU662982.1
KU662981.1
KU662980.1
KU662979.1
KU662978.1
KU662977.1
KU662976.1
KU662975.1
KU662974.1
KU662973.1
KU291237.1
KU291236.1
KU291235.1
KU291234.1
KU291233.1
KU291232.1
KU291231.1
KU291230.1
KU291229.1
KU291228.1
KU291227.1
KU291226.1
KU291225.1
KU291224.1
KU291223.1
KU291222.1
KU291221.1
KU291220.1
KU291219.1
KU291218.1
KF895837.2
KF895834.2
KF895828.2
KF895826.2
KF895824.2
KF895821.2
KF895839.1
KF895838.1
KF895836.1
KF895835.1
KF895833.1
KF895832.1
KF895831.1
KF895830.1
KF895829.1
KF895827.1
KF895825.1
KF895823.1
KF895822.1
KF895820.1
KF895819.1
HM590545.2
HM590544.2
HM590543.2
HM590542.2
HM590540.2
HM590536.2
HM590535.2
HM590534.2
GU292842.2
GU292833.2
GU138224.2
GU138203.2
GU138202.2
GU138175.2
GU138174.2
GU138167.2
GU138166.2
KX570637.1
KX570636.1
HM590541.2
GU138177.2
GU138176.2
GU138163.2
GU138162.2
KX950760.1
KX523898.1
KU672331.1
KU672330.1
KU672329.1
KU672328.1
KU672327.1
KU672326.1
KU672325.1
KU672324.1
KU672323.1
KU672322.1
KU672321.1
KU672320.1
KU672319.1
KU672318.1
KU672317.1
KU672316.1
KU672315.1
KU672314.1
KU672313.1
KU672312.1
KU672311.1
KU672310.1
KU672309.1
KU672308.1
KU672307.1
KU672306.1
KU672305.1
KU672304.1
KU672303.1
KU672302.1
KU672301.1
KU672300.1
KU672299.1
KU672298.1
KU672297.1
KU672296.1
KU672295.1
KU672294.1
KU672293.1
KU672292.1
KU672291.1
KU672290.1
KU672289.1
KU672288.1
KU672287.1
KU672286.1
KU672285.1
KU672284.1
KU672283.1
KU672282.1
KU672281.1
KU672280.1
KU672279.1
KU672278.1
KU672277.1
KU672276.1
KU672275.1
KU672274.1
KU672273.1
KU672272.1
KU672271.1
KU672270.1
KU672269.1
KU672268.1
KU672267.1
KU672266.1
KU672265.1
KU672264.1
KU672263.1
KU672262.1
KU672261.1
KU672260.1
KU672259.1
KU672258.1
KU672257.1
KU672256.1
KU672255.1
KU672254.1
KU672253.1
KU672252.1
KU672251.1
KU672250.1
KU672249.1
KU672248.1
KU672247.1
KU672246.1
KU672245.1
KU672244.1
KU672243.1
KU672242.1
KU672241.1
KU672240.1
KU672239.1
KU672238.1
KU672237.1
KU672236.1
KU672235.1
KU672234.1
KU672233.1
KU672232.1
KU672231.1
KU672230.1
KU672229.1
KU672228.1
KU672227.1
KU672226.1
KU672225.1
KU672224.1
KU672223.1
KU672222.1
KU672221.1
KU672220.1
KU672219.1
KU672218.1
KU672217.1
KU672216.1
KU672215.1
KU672214.1
KU672213.1
KU672212.1
KU672211.1
KU672210.1
KU672209.1
KU672208.1
KU672207.1
KU672206.1
KU672205.1
KU672204.1
KU672203.1
KU672202.1
KU672201.1
KU672200.1
KU672199.1
KU672198.1
KU672197.1
KU672196.1
KU672195.1
KU672194.1
KU672193.1
KU672192.1
KU672191.1
KU672190.1
KU672189.1
KU672188.1
KU672187.1
KU672186.1
KU672185.1
KU672184.1
KU672183.1
KU672182.1
KU672181.1
KU672180.1
KU672179.1
KU672178.1
KU672177.1
KU672176.1
KU672175.1
KU672174.1
KU672173.1
KU672172.1
KU672171.1
KU672170.1
KU672169.1
KU672168.1
KU672167.1
KU672166.1
KU672165.1
KU672164.1
KU672163.1
KU672162.1
KU672161.1
KU672160.1
KU672159.1
KU672158.1
KU672157.1
KU672156.1
KU672155.1
KU672154.1
KU672153.1
KU672152.1
KU672151.1
KU672150.1
KU672149.1
KU672148.1
KU672147.1
KU672146.1
KU672145.1
KU672144.1
KU672143.1
KU672142.1
KU672141.1
KU672140.1
KU672139.1
KU672138.1
KU672137.1
KU672136.1
KU672135.1
KU672134.1
KU672133.1
KU672132.1
KU672131.1
KU672130.1
KU672129.1
KU672128.1
KU672127.1
KU672126.1
KU672125.1
KU672124.1
KU672123.1
KU672122.1
KU672121.1
KU672120.1
KU672119.1
KU672118.1
KU672117.1
KU672116.1
KU672115.1
KU672114.1
KU672113.1
KU672112.1
KU672111.1
KU672110.1
KU672109.1
KU672108.1
KU672107.1
KU672106.1
KU672105.1
KU672104.1
KU672103.1
KU672102.1
KU672101.1
KU672100.1
KU672099.1
KU672098.1
KU672097.1
KU672096.1
KU672095.1
KU672094.1
KU672093.1
KU672092.1
KU672091.1
KU672090.1
KU672089.1
KU672088.1
KU672087.1
KU672086.1
KU672085.1
KU672084.1
KU672083.1
KU672082.1
KU672081.1
KU672080.1
KU672079.1
KU672078.1
KX611683.1
KX611682.1
KX611681.1
KX426085.1
KX426084.1
KX426083.1
KX426082.1
KX426081.1
KX426080.1
KX426079.1
AB490082.1
AB490081.1
AB490080.1
AB490079.1
AB490078.1
AB490077.1
AB490076.1
AB490075.1
LC074873.1
LC074872.1
LC074871.1
LC074870.1
LC074869.1
LC074868.1
LC074867.1
LC074866.1
LC074865.1
LC074864.1
LC074863.1
LC074862.1
LC074861.1
LC074860.1
LC074859.1
LC074858.1
LC074857.1
LC074856.1
LC074855.1
LC074854.1
LC074853.1
LC074852.1
LC074851.1
LC074850.1
LC074849.1
LC074848.1
LC074847.1
LC074846.1
LC074845.1
LC074844.1
LC074843.1
LC074842.1
LC074841.1
LC074840.1
LC074839.1
LC074838.1
LC074837.1
LC074836.1
LC074835.1
LC074834.1
LC074833.1
LC074832.1
LC074831.1
LC074830.1
LC074829.1
KU953398.1
KU953397.1
KU953396.1
KU953395.1
KU953394.1
KU953393.1
KU953392.1
KU953391.1
KU557789.1
KU555841.1
KT326935.1
KT326934.1
KT326933.1
KT326932.1
KT326931.1
KT326930.1
KT326929.1
KT326928.1
FJ216959.1
FJ216958.1
FJ216957.1
FJ216956.1
FJ216955.1
FJ216954.1
FJ216953.1
FJ216952.1
FJ216951.1
FJ216950.1
FJ216949.1
FJ216948.1
FJ216947.1
FJ216946.1
FJ216945.1
FJ216944.1
FJ216943.1
FJ216942.1
FJ216941.1
FJ216940.1
FJ216939.1
EU884084.1
EU884083.1
EU884082.1
FJ430549.1
FJ430548.1
FJ430547.1
FJ430546.1
FJ430545.1
FJ430544.1
FJ430543.1
FJ430542.1
FJ430541.1
FJ430540.1
FJ430539.1
FJ430538.1
FJ430537.1
FJ430536.1
FJ430535.1
FJ430534.1
FJ430533.1
FJ430532.1
FJ409084.1
FJ409083.1
FJ409082.1
FJ409081.1
EU794906.1
EU794905.1
EU794904.1
EU794903.1
EU794902.1
EU794901.1
EU794900.1
EU794899.1
EU794898.1
EU794897.1
EU794896.1
EU794895.1
EU794894.1
EU794893.1
EU794892.1
EU794891.1
EU794890.1
EU794889.1
EU794888.1
EU794887.1
EU794886.1
EU794885.1
EU794884.1
EU794883.1
EU794882.1
EU794881.1
EU794880.1
EU794879.1
EU794878.1
EU794877.1
EU794876.1
EU794875.1
EU794874.1
EU794873.1
EU794872.1
EU794871.1
EU794870.1
EU794869.1
EU794868.1
EU794867.1
EU794866.1
EU794865.1
EU794864.1
EU794863.1
EU794862.1
EU794861.1
EU794860.1
EU794859.1
EU794858.1
EU794857.1
FJ268627.1
FJ268626.1
FJ268625.1
FJ268624.1
FJ268623.1
FJ268622.1
FJ268621.1
FJ268620.1
FJ268619.1
FJ268618.1
FJ268617.1
FJ268616.1
FJ268615.1
FJ268614.1
FJ268613.1
FJ268612.1
FJ268611.1
FJ268610.1
FJ268609.1
FJ268608.1
FJ268607.1
FJ268606.1
FJ268605.1
FJ268604.1
FJ268603.1
FJ268602.1
FJ268601.1
FJ268600.1
FJ268599.1
FJ268598.1
FJ268597.1
FJ268596.1
FJ268595.1
FJ268594.1
FJ268593.1
FJ268592.1
FJ268591.1
FJ268590.1
FJ268589.1
FJ268588.1
FJ264895.1
FJ264894.1
FJ264893.1
FJ264892.1
FJ264891.1
FJ264890.1
FJ264889.1
FJ264888.1
FJ264887.1
FJ264886.1
FJ264885.1
FJ222600.1
FJ222599.1
FJ222598.1
FJ222597.1
FJ222596.1
FJ222595.1
FJ222594.1
FJ222593.1
EU908204.1
EU852604.1
EU852603.1
EU852602.1
EU852601.1
EU852600.1
EU852599.1
EU852598.1
EU852597.1
EU852596.1
EU852595.1
EU852594.1
EU852593.1
EU852592.1
EU852591.1
EU852590.1
EU852589.1
EU852588.1
EU852587.1
EU852586.1
EU852585.1
EU852584.1
EU780734.1
EU652843.1
EU652842.1
EU794724.1
EU794723.1
EU794722.1
EU794721.1
EU794720.1
EU794719.1
EU794718.1
EU794717.1
EU794716.1
EU794715.1
EU794714.1
EU794713.1
EU794712.1
EU794711.1
EU794710.1
EU794709.1
EU794708.1
EU794707.1
EU794706.1
EU794705.1
EU794704.1
EU794703.1
EU794702.1
EU794701.1
EU794700.1
EU794699.1
EU794698.1
EU794697.1
EU794696.1
EU735557.1
EU735556.1
EU735555.1
EU735554.1
EU735553.1
EU718210.1
AY686482.3
AY686486.2
AY686485.2
AY686481.2
AY686480.2
EU722406.1
AY766301.2
AY686497.2
AY686496.2
AY686495.2
AY686492.2
AY686491.2
AY686490.2
EU531573.1
EU531572.1
EU531571.1
EU531570.1
EU603436.1
EU603435.1
EU603434.1
EU603433.1
EU603432.1
EU603431.1
EU603430.1
EU603429.1
EU603428.1
EU603427.1
EU603426.1
EU603425.1
EU603424.1
EU603423.1
EU603422.1
EU603421.1
EU620241.1
EU620240.1
EU620239.1
EU620238.1
EU620237.1
EU620245.1
EU620243.1
EU620247.1
EU620246.1
EU620244.1
JN565063.1
JN654718.1
JN654717.1
JN654716.1
JN654715.1
JN654714.1
JF816255.1
JF816253.1
JF816252.1
JF816251.1
JF816250.1
JF816249.1
JF816248.1
JF816247.1
JF816246.1
JF816245.1
JF816244.1
JF816243.1
JF816242.1
JF816241.1
JN167516.1
JF947181.1
JF947180.1
JN689232.1
JN689231.1
JN040486.1
JN040485.1
JN040484.1
JN040483.1
JN040482.1
JN040481.1
JN040480.1
JN040479.1
JN040478.1
JN040477.1
JF970609.1
HQ456346.1
HQ456345.1
HQ456344.1
HQ456343.1
HQ456342.1
HQ456341.1
HQ456340.1
HQ456339.1
HQ456338.1
HQ456337.1
HQ456336.1
HQ456335.1
HQ456334.1
HQ456333.1
HQ456332.1
HQ456331.1
HQ456330.1
HQ456329.1
HQ456328.1
HQ456327.1
HQ456326.1
HQ456325.1
HQ456324.1
HQ456323.1
HQ456322.1
HQ456321.1
HQ456320.1
HQ213846.1
HQ213845.1
HQ213844.1
HQ213843.1
HQ213842.1
HQ213841.1
HQ213840.1
HQ213839.1
HQ213838.1
HQ213837.1
HQ213836.1
HQ213835.1
HQ213834.1
HQ213833.1
HQ213832.1
JN022612.1
JN420374.1
JN420373.1
HQ213831.1
HQ213830.1
HQ213829.1
HQ213828.1
HQ213827.1
HQ213826.1
HQ213825.1
HQ213824.1
HQ213823.1
HQ213822.1
HQ213821.1
HQ213820.1
HQ213819.1
HQ213818.1
HQ213817.1
HQ213816.1
HQ213815.1
HQ213814.1
HQ213813.1
HQ213812.1
JF803959.1
HQ688986.1
JF896196.1
JF896195.1
JF896194.1
JF896193.1
JF896192.1
JF896191.1
JF896190.1
JF896189.1
JF896188.1
JF896187.1
JF896186.1
JF896185.1
JF896184.1
JF896183.1
JF896182.1
JF896181.1
JF896180.1
JF896179.1
JF896178.1
JF896177.1
JF896176.1
JF896175.1
JF896174.1
JF896173.1
JF896172.1
JF896171.1
JF896170.1
JF896169.1
JF896168.1
JF896167.1
JF896166.1
JF896165.1
JF896164.1
JF896163.1
JF896162.1
JF896161.1
JF896160.1
JF896159.1
JF896158.1
JF896157.1
JF896156.1
JF896155.1
JF896154.1
JF896153.1
JF896152.1
JF896151.1
JF896150.1
JF896149.1
JF896148.1
JF896147.1
JF896146.1
JF896145.1
JF896144.1
JF896143.1
JF896142.1
JF896141.1
JF896140.1
JF896139.1
JF896138.1
JF896137.1
JF896136.1
JF896135.1
JF896134.1
JF896133.1
JF896132.1
JF896131.1
JF896130.1
JF896129.1
JF896128.1
JF896127.1
JF896126.1
JF896125.1
JF896124.1
JF896123.1
JF896122.1
JF896121.1
JF896120.1
JF896119.1
JF896118.1
JF896117.1
JF896116.1
JF896115.1
HM172497.1
HQ637267.1
EU448329.1
EU448328.1
EU527786.1
EU527785.1
EU527784.1
EU527783.1
EU527782.1
EU527781.1
EU527780.1
EU527779.1
EU527778.1
EU527777.1
EU527776.1
EU527775.1
EU527774.1
EU527773.1
EU527772.1
EU527771.1
EU527770.1
EU527769.1
EU527768.1
EU527767.1
EU527766.1
EU527765.1
EU527764.1
EU527763.1
EU527762.1
EU527761.1
EU527760.1
EU527759.1
EU527758.1
EU527757.1
EU527756.1
EU527755.1
EU527754.1
EU527753.1
EU527752.1
EU527751.1
EU527750.1
EU527749.1
EU527748.1
EU527747.1
EU527746.1
EU527745.1
EU527744.1
EU527743.1
EU527742.1
EU527741.1
EU527740.1
EU527739.1
EU527738.1
EU527737.1
EU527736.1
EU527735.1
EU527734.1
EU527733.1
EU527732.1
EU527731.1
EU527730.1
EU527729.1
EU527728.1
EU527727.1
EU527726.1
EU527725.1
EU527724.1
EU527723.1
EU527722.1
EU527721.1
EU527720.1
EU527719.1
EU527718.1
EU527717.1
EU527716.1
EU527715.1
EU527714.1
EU527713.1
EU527712.1
EU527711.1
EU527710.1
EU527709.1
EU527708.1
EU527707.1
EU527706.1
EU527705.1
EU527704.1
EU527703.1
EU527702.1
EU527701.1
EU400381.1
EU400380.1
EU400379.1
EU400378.1
EU400377.1
EU400376.1
EU400375.1
EU400374.1
EU400373.1
EU400372.1
EU400371.1
EU400370.1
EU400369.1
EU400368.1
EU400367.1
EU400366.1
EU400365.1
EU400364.1
EU400363.1
EU400362.1
EU400361.1
EU400360.1
EU400359.1
EU400358.1
EU400357.1
EU400356.1
EU400355.1
EU400354.1
EU400353.1
EU400352.1
EU400351.1
EU400350.1
EU400349.1
EU400348.1
EU400347.1
EU400346.1
EU400345.1
EU400344.1
EU400343.1
EU400342.1
EU400341.1
EU400340.1
EU400339.1
EU400338.1
EU400337.1
EU400336.1
EU400335.1
EU400334.1
EU400333.1
EU400332.1
EU400331.1
EU400330.1
EU400329.1
EU400328.1
EU477590.1
EU437740.1
EU437739.1
EU437738.1
EU437737.1
EU437736.1
EU437735.1
EU437734.1
EU437733.1
EU437732.1
EU437731.1
EU437730.1
EU437729.1
EU437728.1
EU437727.1
EU437726.1
EU437725.1
EU437724.1
EU437723.1
EU437722.1
EU437721.1
EU437720.1
EU437719.1
EU437718.1
EU437717.1
EU437716.1
EU437715.1
EU437714.1
EU437713.1
EU437712.1
EU437711.1
EU437710.1
EU437709.1
EU437708.1
EU437707.1
EU437706.1
EU437705.1
EU437704.1
EU437703.1
EU437702.1
EU437701.1
EU437700.1
EU437699.1
EU437698.1
EU437697.1
EU437696.1
EU437695.1
EU437694.1
EU437693.1
EU437692.1
EU437691.1
EU437690.1
EU437689.1
EU437688.1
EU437687.1
EU437686.1
EU437685.1
EU437684.1
EU437683.1
EU437682.1
EU437681.1
EU437680.1
EU437679.1
EU315748.1
EU315747.1
EU315746.1
EU315745.1
EU315744.1
EU315743.1
EU315742.1
EU315741.1
EU315740.1
EU315739.1
EU315738.1
EU315737.1
EU315736.1
EU315735.1
EU327756.1
EU162606.1
EU162605.1
EU162604.1
EU162603.1
EU187434.2
EU187433.2
EU131211.1
EU131209.1
EU131208.1
EU131207.1
EU131206.1
EU131205.1
EU131204.1
EU131203.1
EU131202.1
EU131201.1
EU131200.1
EU131199.1
EU131198.1
EU131197.1
EU131196.1
EU131195.1
EU131194.1
EU131193.1
EU131192.1
EU131191.1
EU131190.1
EU131189.1
EU131188.1
EU131187.1
EU131186.1
EU131185.1
EU127897.1
EU127896.1
EU127895.1
EU127894.1
EU091371.1
EF621480.1
EF621479.1
EF621478.1
EF621477.1
EF621476.1
EF621475.1
EF621474.1
EU074217.1
EU074216.1
EU074215.1
EU074214.1
EU074212.1
EF543757.1
EF543756.1
EF543755.1
EF543754.1
EF543753.1
EF543752.1
EF543751.1
EF543750.1
EF543749.1
EF543748.1
EF543747.1
EF543746.1
EF543745.1
DQ486865.1
DQ486864.1
DQ486863.1
DQ463422.1
DQ463421.1
DQ463420.1
DQ440547.1
DQ440546.1
DQ440545.1
DQ440544.1
DQ372859.1
DQ372858.1
DQ372857.1
DQ377175.1
DQ377174.1
DQ377173.1
DQ377172.1
DQ377171.1
DQ377170.1
DQ377169.1
DQ377168.1
DQ377167.1
DQ377166.1
DQ367334.1
DQ367878.1
DQ288306.1
DQ288305.1
DQ288304.1
DQ288303.1
DQ288302.1
DQ288301.1
DQ288300.1
DQ288299.1
DQ288298.1
DQ288297.1
DQ288296.1
DQ288295.1
DQ288294.1
DQ288293.1
DQ288292.1
DQ288291.1
DQ263739.1
DQ263738.1
DQ263737.1
DQ263736.1
DQ263735.1
DQ263734.1
DQ263733.1
DQ263732.1
DQ263731.1
DQ263730.1
DQ263729.1
DQ263728.1
DQ263727.1
DQ263726.1
DQ263725.1
DQ263724.1
DQ263723.1
DQ263722.1
DQ263721.1
DQ263720.1
DQ269205.1
DQ269204.1
DQ269203.1
DQ269202.1
DQ269201.1
DQ269200.1
DQ269199.1
DQ269198.1
DQ269197.1
DQ269196.1
DQ269195.1
DQ269194.1
DQ269193.1
DQ269192.1
DQ182109.1
DQ182108.1
DQ182107.1
DQ182106.1
DQ182105.1
DQ138997.1
DQ138996.1
DQ138995.1
DQ138994.1
DQ138993.1
DQ138992.1
DQ138991.1
DQ138990.1
DQ138989.1
DQ138988.1
DQ138987.1
DQ138986.1
DQ138985.1
DQ091186.1
DQ091185.1
DQ026456.1
DQ026451.1
DQ026450.1
DQ026449.1
DQ026448.1
DQ018992.1
DQ005933.1
DQ005932.1
DQ005931.1
DQ005930.1
DQ005929.1
DQ005928.1
DQ005927.1
DQ005926.1
DQ005925.1
DQ005924.1
DQ005923.1
DQ005922.1
DQ005921.1
DQ005920.1
DQ005919.1
DQ005918.1
AY995577.1
AY995576.1
AY995575.1
AY995574.1
AY995573.1
DQ000652.1
DQ000651.1
DQ000650.1
DQ000649.1
DQ000648.1
AY823307.1
AY823306.1
AY823304.1
AY823303.1
AY921635.1
AY921623.1
AY686494.1
AY686493.1
AY686488.1
AY686487.1
AY686484.1
AY686483.1
AY673951.1
AY673950.1
AY673949.1
AY673948.1
AY673947.1
AY673946.1
AY673945.1
AY673944.1
AY673943.1
AY673942.1
AY673941.1
AY673940.1
AY673939.1
AY673938.1
AY673937.1
AY673936.1
AY673935.1
AY673934.1
AY673933.1
AY673932.1
AY673931.1
AY673930.1
AY673929.1
AY673928.1
AY673927.1
AY673926.1
AY673925.1
AY673924.1
AY673923.1
AY673922.1
AY673921.1
AY673920.1
AY673919.1
AY673918.1
AY673917.1
AY673916.1
AY673915.1
AY673914.1
AY673913.1
AY673912.1
AY673911.1
AY673910.1
AY673909.1
AY673908.1
AY673907.1
AY673906.1
AY673905.1
AY673904.1
AY673903.1
AY673902.1
AY673901.1
AY673900.1
AY673899.1
AY673898.1
AY673897.1
AY673896.1
AY673895.1
AY673894.1
AY673893.1
AY673892.1
AY673891.1
AY673890.1
AY673889.1
AY673888.1
AY673887.1
AY673886.1
AY673885.1
AY673884.1
AY673883.1
AY673882.1
AY673881.1
AY673880.1
AY673879.1
AY673878.1
AY673877.1
AY673876.1
AY673875.1
AY673874.1
AY673873.1
AY673872.1
AY673871.1
AY673870.1
AY673869.1
AY673868.1
AY673867.1
AY673866.1
AY673865.1
AY673864.1
AY673863.1
AY673862.1
AY673861.1
AY673860.1
AY673859.1
AY673858.1
AY673857.1
AY673856.1
AY766300.1
AY766299.1
AY766298.1
AY766297.1
AY766296.1
AY766295.1
AY766294.1
AY766293.1
AY766292.1
AY766291.1
AY766290.1
AY766289.1
AY766288.1
AY766287.1
AY766286.1
AY766285.1
AY766284.1
AY766283.1
AY766282.1
AY766281.1
AY766280.1
AY766279.1
AY766278.1
AY766277.1
AY766276.1
AY766275.1
AY766274.1
AY766273.1
AY766272.1
AY766271.1
AY766270.1
AY766269.1
AY766268.1
AY766267.1
AY766266.1
AY766265.1
AY766264.1
AY766263.1
AY766262.1
AY766261.1
AY766260.1
AY694413.1
AY695823.1
AY641766.1
AY641765.1
AY641764.1
AY641763.1
AY641762.1
AY641761.1
AY641760.1
AY641759.1
AY641758.1
AY641757.1
AY641756.1
AY641755.1
AY641754.1
AY641753.1
AY641752.1
AY641751.1
AY641750.1
AY641749.1
AY641748.1
AY641747.1
AY641746.1
AY641745.1
AY603029.1
AY603027.1
AY603026.1
AY603025.1
AY603024.1
AY603023.1
AY603022.1
AY603021.1
AY603020.1
AY603019.1
HQ148297.1
HQ148296.1
HQ148295.1
HQ148294.1
HQ148293.1
HQ148292.1
HQ148291.1
HQ148290.1
HQ148289.1
HQ148288.1
HQ148287.1
HQ148286.1
HQ148285.1
HQ148284.1
HQ148283.1
HQ148282.1
HQ148281.1
HQ148280.1
HQ148279.1
HQ148278.1
HQ148277.1
HQ148276.1
HQ148275.1
HQ148274.1
HQ148273.1
HQ148272.1
HQ148271.1
HQ148270.1
HQ148269.1
HQ148268.1
HQ148267.1
HQ148266.1
HQ148265.1
HQ148264.1
HQ148263.1
HQ148262.1
HQ148261.1
HQ148260.1
HQ148259.1
HQ148258.1
HQ148257.1
HQ148256.1
HQ148255.1
HQ148254.1
HQ148253.1
HQ148252.1
HQ148251.1
HQ148250.1
HQ148249.1
HQ148248.1
HQ148247.1
HQ148246.1
HQ148245.1
HQ148244.1
HQ148243.1
HQ148242.1
HQ148241.1
HQ148240.1
HQ148239.1
HQ148238.1
HQ148237.1
HQ148236.1
HQ148235.1
HQ148234.1
HQ148233.1
HQ148232.1
HQ148231.1
HQ148230.1
HQ148229.1
HQ148228.1
HQ148227.1
HQ148226.1
HQ148225.1
HQ148224.1
HQ148223.1
HQ148222.1
HQ148221.1
HQ148220.1
HQ148219.1
HQ148218.1
HQ148217.1
HQ148216.1
HQ148215.1
HQ148214.1
HQ148213.1
HQ148212.1
HQ148211.1
HQ148210.1
HQ148209.1
HQ148208.1
HQ148207.1
HQ148206.1
HQ148205.1
HQ148204.1
HQ148203.1
HQ148202.1
HQ148201.1
HQ148200.1
HQ148199.1
HQ148198.1
HQ148197.1
HQ148196.1
HQ148195.1
HQ148194.1
HQ148193.1
HQ148192.1
HQ148191.1
HQ148190.1
HQ148189.1
HQ148188.1
HQ148187.1
HM859878.1
HM859877.1
HM859876.1
HQ003294.1
HQ003293.1
HQ003292.1
HQ003291.1
HQ003290.1
HQ003289.1
HQ003288.1
HQ003287.1
HQ003286.1
HQ003285.1
HQ003284.1
HQ003283.1
HQ003282.1
HQ003281.1
HQ003280.1
HQ003279.1
HQ003278.1
HQ003277.1
HQ003272.1
HQ003271.1
HQ003270.1
HQ003269.1
HQ003297.1
HQ003296.1
HQ003295.1
HM633212.1
HM633211.1
HM633210.1
HM633209.1
HM633208.1
HM633207.1
HM633206.1
HM633205.1
HM633204.1
HM633203.1
HM633202.1
HM633201.1
HM633200.1
HM633199.1
HM633198.1
HM633197.1
HM633196.1
HM633195.1
HM560950.1
HM560949.1
HM560948.1
HM560947.1
HM560946.1
HM560945.1
HM560944.1
HM560943.1
HM560942.1
HM560941.1
HM560940.1
HM560939.1
HM560938.1
HM560937.1
HM560936.1
HM560935.1
HM560934.1
HM560933.1
HM623490.1
HM623489.1
HM623488.1
HM623487.1
HM623486.1
HM623485.1
HM623484.1
HM623483.1
HM623482.1
HM623481.1
HM623480.1
HM623479.1
HM623478.1
HM623476.1
HM623491.1
HM623475.1
HM623474.1
HM623473.1
HM623472.1
HM623471.1
HM623470.1
HM623468.1
HM623467.1
HM623466.1
HM623465.1
HM624049.1
HM035148.1
HM191764.1
HM191763.1
HM191762.1
HM191761.1
HM191768.1
HM191767.1
HM191766.1
HM191765.1
HM191773.1
HM191772.1
HM191771.1
HM191770.1
HM191769.1
HM209216.1
HM209215.1
HM209214.1
HM209213.1
HM209212.1
HM209211.1
HM209210.1
HM209209.1
HM209208.1
HM209207.1
HM209206.1
HM209205.1
HM209204.1
HM209203.1
HM209202.1
HM209201.1
HM209200.1
HM209199.1
HM209198.1
HM209197.1
HM209196.1
HM209195.1
HM209194.1
HM209193.1
HM209192.1
HM209191.1
HM209190.1
HM209189.1
HM209188.1
HM209187.1
HM209186.1
HM209185.1
HM209184.1
HM209183.1
HM209182.1
HM209181.1
HM209180.1
HM209179.1
HM209178.1
HM209177.1
HM209176.1
HM209175.1
HM209174.1
HM209173.1
HM209172.1
HM209171.1
HM209170.1
HM209169.1
HM209168.1
HM244883.1
HM244882.1
HM244881.1
HM195200.1
HM195199.1
HM195197.1
HM195196.1
GU370937.1
GU370936.1
GU370935.1
GU370934.1
GU370933.1
GU370932.1
GU370931.1
GU370930.1
HM061647.1
HM061646.1
HM061645.1
HM061644.1
HM047106.1
HM047104.1
HM047103.1
HM047102.1
HM047100.1
HM047099.1
HM047098.1
HM047097.1
HM047096.1
HM047095.1
HM047094.1
HM047093.1
HM047092.1
HM047091.1
GU259580.1
GU259579.1
GU259578.1
GU259577.1
GU259576.1
GU259575.1
GU259574.1
GU259573.1
GU259572.1
GU259571.1
GU259570.1
GU937464.1
GU937463.1
GU937462.1
GU937461.1
GU937460.1
GU937459.1
GU937458.1
GU937457.1
GU937456.1
GU937455.1
GU937454.1
GU937453.1
GU937452.1
GU937451.1
GU937450.1
GU937449.1
GU937448.1
GU969059.1
GU969058.1
GQ450292.1
GQ450291.1
GQ450290.1
GQ450289.1
GQ450288.1
GQ450287.1
GQ450286.1
GQ450285.1
GQ450284.1
GQ450283.1
GQ450282.1
GQ450281.1
GQ450280.1
GU228570.1
GU228569.1
GQ265898.1
GQ149616.1
GQ149615.1
GU181385.1
GU181384.1
GU181383.1
GU181382.1
GU181381.1
GU181380.1
GU181379.1
GU181378.1
GU181377.1
GU181376.1
GU181375.1
GU181374.1
GU181373.1
GU181372.1
GU181371.1
GU181370.1
GU299761.1
GU270580.1
GU229669.1
GU229668.1
GU229667.1
GU229666.1
GU229665.1
GU229664.1
GU229663.1
GU229662.1
GU229661.1
GU229660.1
GU229659.1
GU233645.1
GU233644.1
GU233643.1
GU233642.1
GU233641.1
GU233640.1
GU233639.1
GU233638.1
GU233637.1
GU233636.1
GU233635.1
GU188280.1
GU188279.1
GU188278.1
EF670649.2
EF670650.2
GQ871860.1
GQ871859.1
GQ871858.1
GU139368.1
GU139367.1
GU139366.1
GU139365.1
GU139364.1
GU139363.1
GU139362.1
GU139361.1
GQ915118.1
GQ915117.1
GQ915116.1
GQ915115.1
GQ915114.1
GQ915113.1
GQ915112.1
GQ915111.1
GQ915110.1
GQ915109.1
GQ915108.1
GQ915107.1
GQ915106.1
GQ915105.1
GQ915104.1
GQ915103.1
GQ915102.1
GQ915101.1
GQ915100.1
FJ946859.1
GQ411971.1
GQ411970.1
GQ411969.1
GQ411968.1
GQ411967.1
GQ411966.1
GQ411965.1
GQ411964.1
GQ411963.1
GQ411962.1
GQ411961.1
GQ411960.1
GQ411959.1
GQ411958.1
GQ411957.1
GQ411956.1
GQ411955.1
GQ411954.1
GQ411953.1
GQ411952.1
GQ411951.1
GQ411950.1
GQ411949.1
GQ411948.1
GQ411947.1
GQ411946.1
GQ411945.1
GQ411944.1
GQ411943.1
GQ411942.1
GQ411941.1
GQ411940.1
GQ411939.1
GQ411938.1
GQ411937.1
GQ411936.1
GQ411935.1
GQ411934.1
GQ411933.1
GQ411932.1
GQ411931.1
GQ411930.1
GQ411929.1
GQ411928.1
GQ411927.1
GQ411926.1
GQ411925.1
GQ411924.1
GQ925246.1
GQ925245.1
GQ925244.1
GQ925243.1
GQ925242.1
GQ925241.1
GQ925240.1
GQ925239.1
GQ925238.1
GQ925237.1
GQ925236.1
GQ925235.1
GQ925234.1
GQ925233.1
GQ925232.1
GQ925231.1
GQ925230.1
GQ925229.1
GQ925228.1
GQ925227.1
GQ925226.1
GQ925225.1
GQ925224.1
GQ925223.1
GQ925222.1
GQ925221.1
GQ925220.1
GQ925219.1
GQ925218.1
GQ925217.1
GQ925216.1
GQ925215.1
GQ925214.1
GQ925213.1
GQ925212.1
GQ925211.1
GQ925210.1
GQ925209.1
GQ925208.1
GQ925207.1
GQ925206.1
GQ925205.1
GQ925204.1
GQ925203.1
GQ925202.1
GQ925201.1
GQ925200.1
GQ925199.1
GQ925198.1
GQ925197.1
GQ925196.1
GQ925195.1
GQ925194.1
GQ925193.1
GQ925192.1
GQ925191.1
GQ925190.1
GQ925189.1
GQ925188.1
GQ925187.1
GQ925186.1
GQ925185.1
GQ925184.1
GQ925183.1
GQ925182.1
GQ925181.1
GQ925180.1
GQ925179.1
GQ925178.1
GQ925177.1
GQ925176.1
GQ925175.1
GQ925174.1
GQ925173.1
GQ925172.1
GQ925171.1
GQ925170.1
GQ925169.1
GQ925168.1
GQ925167.1
GQ925166.1
GQ925165.1
GQ925164.1
GQ925163.1
GQ925162.1
GQ925161.1
GQ925160.1
GQ925159.1
GQ925158.1
GQ925157.1
GQ925156.1
GQ925155.1
GQ925154.1
GQ925153.1
GQ925152.1
GQ925151.1
GQ925150.1
GQ925149.1
GQ925148.1
GQ925147.1
GQ925146.1
GQ925145.1
GQ925144.1
GQ925143.1
GQ925142.1
GQ925141.1
GQ925140.1
GQ925139.1
GQ925138.1
GQ925137.1
GQ925136.1
GQ925135.1
GQ925134.1
GQ925133.1
GQ925132.1
GQ925131.1
GQ925130.1
GQ925129.1
GQ925128.1
GQ925127.1
GQ925126.1
GQ925125.1
GQ925124.1
GQ925123.1
GQ925122.1
GQ925121.1
GQ925120.1
GQ925119.1
GQ925118.1
GQ925117.1
GQ925116.1
GQ925115.1
GQ925114.1
GQ925113.1
GQ925112.1
GQ925111.1
GQ925110.1
GQ925109.1
GQ925108.1
GQ925107.1
GQ925106.1
GQ925105.1
GQ925104.1
GQ925103.1
GQ925102.1
GQ925101.1
GQ925100.1
GQ925099.1
GQ925098.1
GQ925097.1
GQ925096.1
GQ925095.1
GQ925094.1
GQ925093.1
GQ925092.1
GQ925091.1
GQ925090.1
GQ925089.1
GQ925088.1
GQ925087.1
GQ925086.1
GQ925085.1
GQ925084.1
GQ925083.1
GQ925082.1
GQ925081.1
GQ925080.1
GQ925079.1
GQ925078.1
GQ925077.1
GQ925076.1
GQ925075.1
GQ925074.1
GQ925073.1
GQ925072.1
GQ925071.1
GQ925070.1
GQ925069.1
GQ925068.1
GQ925067.1
GQ898933.1
FJ913998.1
FJ913997.1
FJ913996.1
FJ913995.1
FJ913994.1
FJ913993.1
FJ913992.1
FJ913991.1
FJ913990.1
FJ913989.1
FJ913988.1
FJ913987.1
FJ913986.1
FJ913985.1
FJ913984.1
FJ913983.1
FJ913982.1
FJ913981.1
FJ913980.1
FJ913979.1
FJ913978.1
FJ913977.1
FJ913976.1
FJ913975.1
FJ913974.1
FJ913973.1
FJ913972.1
FJ913971.1
FJ913970.1
FJ913969.1
FJ913968.1
FJ913967.1
FJ913966.1
FJ913965.1
FJ913964.1
FJ913963.1
FJ913962.1
FJ913961.1
FJ913960.1
FJ913959.1
FJ913958.1
FJ913957.1
FJ913956.1
FJ913955.1
FJ913954.1
FJ913953.1
FJ913952.1
FJ913951.1
FJ913950.1
FJ913949.1
FJ913948.1
FJ913947.1
FJ913946.1
FJ913945.1
FJ913944.1
FJ913943.1
FJ913942.1
FJ913941.1
FJ913940.1
FJ913939.1
FJ913938.1
FJ913937.1
FJ913936.1
FJ913935.1
FJ913934.1
FJ913933.1
FJ913932.1
FJ913931.1
FJ913930.1
FJ913929.1
FJ913928.1
FJ913927.1
FJ913926.1
FJ913925.1
FJ913924.1
FJ913923.1
FJ913922.1
FJ913921.1
FJ913920.1
FJ913919.1
FJ913918.1
FJ913917.1
FJ913916.1
FJ913915.1
FJ913914.1
FJ913913.1
FJ913912.1
FJ913911.1
FJ913910.1
FJ913909.1
FJ913908.1
FJ913907.1
FJ913906.1
FJ913905.1
FJ913904.1
FJ913903.1
FJ913902.1
FJ913901.1
FJ913900.1
FJ913899.1
FJ913898.1
FJ913897.1
FJ913896.1
FJ913895.1
FJ913894.1
FJ913893.1
FJ913892.1
FJ913891.1
GQ166487.1
GQ166505.1
GQ166504.1
GQ166503.1
GQ166502.1
GQ166501.1
GQ166500.1
GQ166499.1
GQ166498.1
GQ166497.1
GQ166496.1
GQ166495.1
GQ166494.1
GQ166493.1
GQ166492.1
GQ166491.1
GQ166490.1
GQ166489.1
GQ166488.1
GQ166486.1
GQ166485.1
GQ166484.1
GQ166483.1
GQ166482.1
GQ166527.1
GQ166526.1
GQ166525.1
GQ166524.1
GQ166523.1
GQ166522.1
GQ166521.1
GQ166520.1
GQ166519.1
GQ166518.1
GQ166517.1
GQ166516.1
GQ166515.1
GQ166514.1
GQ166513.1
GQ166512.1
GQ166511.1
GQ166510.1
GQ166509.1
GQ166508.1
GQ166507.1
GQ166506.1
GQ413970.1
FJ788302.2
FJ595930.1
FJ595929.1
FJ595928.1
FJ595927.1
FJ595926.1
FJ595925.1
FJ595924.1
FJ595923.1
FJ595922.1
FJ595921.1
FJ595920.1
FJ595919.1
FJ595918.1
FJ595917.1
FJ595916.1
FJ595915.1
FJ595914.1
FJ595913.1
FJ595912.1
FJ595911.1
FJ595910.1
FJ595909.1
FJ595908.1
FJ595907.1
FJ595906.1
FJ595905.1
FJ595904.1
FJ595903.1
FJ595902.1
FJ595901.1
FJ595900.1
FJ595899.1
FJ595898.1
FJ595897.1
FJ595896.1
FJ595895.1
FJ595894.1
FJ595893.1
FJ595892.1
FJ595891.1
FJ595890.1
GQ402166.1
GQ384457.1
GQ384456.1
GQ384455.1
GQ384454.1
GQ384453.1
GQ384452.1
GQ384451.1
GQ384450.1
GQ384449.1
GQ384448.1
GQ384447.1
GQ384446.1
GQ303445.1
FJ974136.1
FJ974135.1
FJ974134.1
FJ974133.1
FJ974132.1
FJ974131.1
FJ715810.1
FJ905458.1
FJ905457.1
FJ905456.1
FJ905406.1
FJ905405.1
FJ905404.1
FJ905403.1
FJ905402.1
FJ905401.1
FJ905400.1
FJ715812.1
FJ715811.1
FJ715809.1
FJ715808.1
FJ715807.1
FJ715806.1
FJ214658.1
FJ214657.1
FJ214656.1
FJ214655.1
FJ214654.1
FJ214653.1
FJ214652.1
FJ214651.1
FJ214650.1
FJ214649.1
FJ214648.1
FJ214647.1
FJ214646.1
FJ214645.1
FJ214644.1
FJ214643.1
FJ214642.1
FJ214641.1
FJ214640.1
FJ214639.1
FJ214638.1
FJ214637.1
FJ214636.1
FJ214635.1
FJ214634.1
FJ214633.1
FJ214632.1
FJ214631.1
FJ214629.1
FJ214628.1
FJ214627.1
FJ214626.1
FJ214625.1
FJ214624.1
FJ214623.1
FJ214622.1
FJ214621.1
FJ214620.1
FJ214619.1
FJ498780.1
FJ822052.1
FJ822050.1
FJ822049.1
FJ788386.1
FJ788385.1
FJ788384.1
FJ788383.1
FJ788382.1
FJ788381.1
FJ788380.1
FJ788379.1
FJ788378.1
FJ788377.1
FJ788376.1
FJ788375.1
FJ788374.1
FJ788373.1
FJ788372.1
FJ788371.1
FJ788369.1
FJ788368.1
FJ788367.1
FJ788366.1
FJ788365.1
FJ788364.1
FJ788363.1
FJ788362.1
FJ788361.1
FJ788360.1
FJ788359.1
FJ788358.1
FJ788357.1
FJ788356.1
FJ788355.1
FJ788354.1
FJ788353.1
FJ788352.1
FJ788351.1
FJ788350.1
FJ788349.1
FJ788348.1
FJ788347.1
FJ788346.1
FJ788345.1
FJ788344.1
FJ788343.1
FJ788342.1
FJ788341.1
FJ788340.1
FJ788339.1
FJ788338.1
FJ788337.1
FJ788336.1
FJ788335.1
FJ788334.1
FJ788333.1
FJ788332.1
FJ788331.1
FJ788330.1
FJ788329.1
FJ788328.1
FJ788327.1
FJ788326.1
FJ788325.1
FJ788324.1
FJ788323.1
FJ788322.1
FJ788321.1
FJ788320.1
FJ788319.1
FJ788318.1
FJ788317.1
FJ788316.1
FJ788315.1
FJ788314.1
FJ788313.1
FJ788312.1
FJ788311.1
FJ788310.1
FJ788309.1
FJ788308.1
FJ788307.1
FJ788306.1
FJ788305.1
FJ788304.1
FJ788303.1
FJ788301.1
FJ788300.1
FJ788299.1
FJ788298.1
FJ788297.1
FJ788296.1
FJ788295.1
FJ788294.1
FJ788293.1
FJ788292.1
FJ788291.1
FJ788290.1
FJ788289.1
FJ788288.1
FJ788287.1
FJ788286.1
FJ788285.1
FJ409625.1
FJ716628.1
FJ573213.1
FJ383900.1
FJ383899.1
FJ383898.1
FJ383897.1
FJ383896.1
FJ383895.1
FJ383894.1
FJ383893.1
FJ383892.1
FJ383891.1
FJ383890.1
FJ383889.1
FJ383888.1
FJ383887.1
FJ383886.1
FJ383885.1
FJ383884.1
FJ383883.1
FJ383882.1
FJ383881.1
FJ383880.1
FJ383879.1
FJ383831.1
FJ383830.1
FJ383829.1
FJ383828.1
FJ383827.1
FJ383826.1
FJ383825.1
FJ383824.1
FJ383823.1
FJ383822.1
FJ383821.1
FJ383820.1
FJ383819.1
FJ383818.1
FJ383817.1
FJ383816.1
FJ383815.1
EU880925.1
EU880924.1
EU880923.1
EU880922.1
EU014775.1
EF670648.1
EF670647.1
EF670646.1
EF670645.1
EF670644.1
EF670643.1
EF670642.1
EF670641.1
EF670640.1
EF670639.1
EF670638.1
EF670637.1
EF670636.1
EF670635.1
EF670634.1
EF670633.1
EF670632.1
EF670631.1
EF670630.1
EF670629.1
EF670628.1
EF670627.1
EF670626.1
EF670625.1
EF670624.1
EF670623.1
EF670622.1
EF670621.1
EF670620.1
EF670619.1
EF670618.1
EF670617.1
EF670616.1
EF670615.1
EF670614.1
EF670613.1
EF670612.1
EF670611.1
EF670610.1
EF670609.1
EF670608.1
EF670607.1
EF670606.1
EF670605.1
EF670604.1
EF670603.1
EF670602.1
EF670601.1
EF670600.1
EF670599.1
EF670598.1
EF670597.1
EF670596.1
EF670595.1
EF670594.1
EF670593.1
EF670592.1
EF670591.1
EF670590.1
EU003969.1
EU003956.1
EU003952.1
EU003951.1
EU003949.1
EU003948.1
EU003947.1
EU003945.1
EU003943.1
EU003942.1
EU003941.1
EU003936.1
EU003935.1
EU003934.1
EU003933.1
EU003932.1
EU003930.1
EF600793.1
EF600792.1
EF600791.1
EF600790.1
EF600789.1
EF600788.1
EF600787.1
EF600786.1
EF600785.1
EF600784.1
EF600783.1
EF600782.1
EF600781.1
EF600780.1
EF600779.1
EF600778.1
EF600777.1
EF600776.1
EF600775.1
EF600774.1
EF600773.1
EF600772.1
EF600771.1
EF600770.1
EF600769.1
EF600768.1
EF600767.1
EF600766.1
EF600765.1
EF600764.1
EF600763.1
EF600762.1
EF600761.1
EF600760.1
EF600759.1
EF213048.1
EF213046.1
EF213045.1
EF213053.1
EF531597.1
EF531596.1
EF531595.1
EF531594.1
EF531593.1
EF531592.1
EF531591.1
EF531590.1
EF531589.1
EF531588.1
EF531587.1
EF531586.1
EF531585.1
EF531584.1
EF531583.1
EF531582.1
EF531581.1
EF531580.1
EF531579.1
EF531578.1
EF531292.1
EF424557.1
EF424556.1
EF424555.1
EF424554.1
EF424553.1
EF424552.1
EF424551.1
EF424550.1
EF424549.1
EF424548.1
EF424547.1
EF424546.1
EF424545.1
EF424544.1
EF424543.1
EF424542.1
EF424541.1
EF424540.1
EF424539.1
EF424538.1
EF424537.1
EF424536.1
EF424535.1
EF424534.1
EF424533.1
EF424532.1
EF424531.1
EF424530.1
EF424529.1
EF424528.1
EF424527.1
EF424526.1
EF424525.1
EF424524.1
EF424523.1
EF424522.1
EF424521.1
EF424520.1
EF424519.1
EF424518.1
EF424517.1
EF424516.1
EF424515.1
EF424514.1
EF424513.1
EF424512.1
EF424511.1
EF424510.1
EF424509.1
EF424508.1
EF424507.1
EF424506.1
EF424505.1
EF424504.1
EF424503.1
EF424502.1
EF424501.1
EF424500.1
EF424499.1
EF424498.1
EF424497.1
EF424496.1
EF424495.1
EF424494.1
EF424493.1
EF424492.1
EF424491.1
EF424490.1
EF424489.1
EF424488.1
EF424487.1
EF424486.1
EF424485.1
KU516993.1
KU516992.1
KU516991.1
KU516990.1
KU516989.1
KU516988.1
KU516987.1
KU516986.1
KU516985.1
KU516984.1
KU516983.1
KU516982.1
KU516981.1
KU516980.1
KU516979.1
KU516978.1
KU516977.1
KU516976.1
KU516975.1
KU516974.1
KU516973.1
KU516972.1
KU516971.1
KU516970.1
KU516969.1
KU516968.1
KU516967.1
KU516966.1
KU516965.1
KU516964.1
KU516963.1
KU516962.1
KU516961.1
KU516960.1
KU516959.1
KU516958.1
KU516957.1
KU516956.1
KU516955.1
KU516954.1
KU516953.1
KU516952.1
KU516951.1
KU516950.1
KU516949.1
KU516948.1
KU516947.1
KU516946.1
KU516945.1
KU516944.1
KU516943.1
KU516942.1
KU516941.1
KU516940.1
KU516939.1
KU516938.1
KU516937.1
KU516936.1
KU516935.1
KU516934.1
KU516933.1
KU516932.1
KU516931.1
KU516930.1
KU516929.1
KU516928.1
KU516927.1
KU516926.1
KU516925.1
KU516924.1
KU516923.1
KU516922.1
KU516921.1
KU516920.1
KU516919.1
KU516918.1
KU516917.1
KU516916.1
KU516915.1
KU516914.1
KU516913.1
KU516912.1
KU516911.1
KU516910.1
KU516909.1
KU516908.1
KU516907.1
KU516906.1
KU516905.1
KU516904.1
KU516903.1
KU516902.1
KU516901.1
KU516900.1
KU516899.1
KU516898.1
KU516897.1
KU516896.1
KU516895.1
KU516894.1
KU516893.1
KU516892.1
KU516891.1
KU516890.1
KU516889.1
KU516888.1
KU516887.1
KU516886.1
KU516885.1
KU516884.1
KU516883.1
KU516882.1
KU516881.1
KU516880.1
KU516879.1
KU516878.1
KU516877.1
KU516876.1
KU516875.1
KU516874.1
KU516873.1
KU516872.1
KU516871.1
KU516870.1
KU516869.1
KU516868.1
KU516867.1
KU516866.1
KU516865.1
KU516864.1
KU516863.1
KU516862.1
KU516861.1
KU516860.1
KU516859.1
KU516858.1
KU516857.1
KU516856.1
KU516855.1
KU516854.1
KU516853.1
KU516852.1
KU516851.1
KU516850.1
KU516849.1
KU516848.1
KU516847.1
KU516846.1
KU516845.1
KU516844.1
KU516843.1
KU516842.1
KU516841.1
KU516840.1
KU516839.1
KU516838.1
KU516837.1
KU516836.1
KU516835.1
KU516834.1
KU516833.1
KU821055.1
KU821054.1
KU821053.1
KU821052.1
KU821051.1
KU821050.1
KU821049.1
KU821048.1
KU821047.1
KU821046.1
KU821045.1
KU821044.1
KU821043.1
KU821042.1
KU821041.1
KU821040.1
KU821039.1
KU821038.1
KU821037.1
KU821036.1
KU821035.1
KU821034.1
KU821033.1
KU821032.1
KX245314.1
KX245313.1
KX245312.1
KX245311.1
KX245310.1
KX245309.1
KX245308.1
KX245307.1
KX245306.1
KX245305.1
KX245304.1
KX245303.1
KX245302.1
KX245301.1
KX245300.1
KX245299.1
KX245298.1
KX245297.1
KX245296.1
KX245295.1
KX245294.1
KX245293.1
KX245292.1
KX245291.1
KX245290.1
KX245289.1
KX245288.1
KX245287.1
KX245286.1
KX245285.1
KX245284.1
KX245283.1
KX245282.1
KX245281.1
KX245280.1
KX245279.1
KX245278.1
KX245277.1
KX245276.1
KX245275.1
KX245274.1
KX245273.1
KX245272.1
KX245271.1
KX245270.1
KX245269.1
KX245268.1
KX245267.1
KX245266.1
KX245265.1
KX245264.1
KX245263.1
KX245262.1
KX245261.1
KX245260.1
KX245259.1
KX245258.1
KX245257.1
KX245256.1
KX245255.1
KX245254.1
KX245253.1
KX245252.1
KX245251.1
KX245250.1
KX245249.1
KX245248.1
KX245247.1
KX245246.1
KX245245.1
KX245244.1
KX245243.1
KX245242.1
KX245241.1
KX245240.1
KX245239.1
KX245238.1
KX245237.1
KX245236.1
KX245235.1
KX245234.1
KX245233.1
KX245232.1
KX245231.1
KX245230.1
KX245229.1
KX245228.1
KX245227.1
KX245226.1
KX245225.1
KX245224.1
KX245223.1
KX245222.1
KX245221.1
KX245220.1
KX245219.1
KX245218.1
KX245217.1
KX245216.1
KX245215.1
KX245214.1
KX245213.1
KX245212.1
KX245211.1
KX245210.1
KX245209.1
KX245208.1
KX245207.1
KX245206.1
KX245205.1
KX245204.1
KX245203.1
KX245202.1
KX245201.1
KX245200.1
KX245199.1
KX245198.1
KX245197.1
KX245196.1
KX245195.1
KX245194.1
KX245193.1
KX245192.1
KX245191.1
KX245190.1
KX245189.1
KX245188.1
KX245187.1
KX245186.1
KX245185.1
KX245184.1
KX245183.1
KX245182.1
KX245181.1
KX245180.1
KX245179.1
KX245178.1
KX245177.1
KX245176.1
KX245175.1
KX245174.1
KX245173.1
KX245172.1
KX245171.1
KX245170.1
KX245169.1
KX245168.1
KX245167.1
KX245166.1
KX245165.1
KX245164.1
KX245163.1
KX245162.1
KX245161.1
KX245160.1
KX245159.1
KX245158.1
KX245157.1
KX245156.1
KX420895.1
KX420894.1
KX420893.1
KX420892.1
KX420891.1
KX171419.1
KX171418.1
KX171417.1
KX171416.1
KX171415.1
KX171414.1
KX171413.1
KX171412.1
EF427843.1
EF427842.1
EF427841.1
EF427840.1
EF370171.1
EF143411.1
EF107526.1
DQ997042.1
DQ997041.1
DQ997040.1
DQ997039.1
DQ997038.1
DQ997037.1
EF015007.1
DQ857344.1
DQ857343.1
DQ857342.1
DQ857341.1
DQ857340.1
DQ864982.1
DQ768429.1
DQ641479.1
DQ531708.1
DQ629923.1
DQ629919.1
DQ629918.1
DQ629917.1
DQ522158.1
DQ522157.1
DQ522156.1
DQ522155.1
DQ522154.1
DQ522153.1
DQ522152.1
DQ522151.1
DQ522150.1
DQ522149.1
DQ522148.1
DQ522147.1
DQ522146.1
DQ522145.1
DQ522144.1
DQ522143.1
DQ522142.1
DQ522141.1
DQ522140.1
DQ522139.1
DQ522138.1
DQ522137.1
DQ522136.1
DQ522135.1
DQ522134.1
DQ522133.1
DQ522132.1
DQ522131.1
DQ522130.1
DQ522129.1
DQ522128.1
DQ522127.1
DQ522126.1
DQ522125.1
DQ522124.1
DQ522123.1
DQ522122.1
DQ522121.1
DQ522120.1
DQ522119.1
DQ522118.1
DQ522117.1
DQ522116.1
KP455650.1
KX371610.1
KX371609.1
KX371608.1
KX371607.1
KX371606.1
KX371605.1
KX371604.1
KX371603.1
KX354146.1
KX354145.1
KX354144.1
KX354143.1
KX354142.1
KX354141.1
KX354140.1
KX354139.1
KX354138.1
KX354137.1
KX354136.1
KX354135.1
KX354134.1
KX354133.1
KX354132.1
KX354131.1
KX354130.1
KX354129.1
KX354128.1
KX354127.1
KX354126.1
KX354125.1
KX354124.1
KX354123.1
KX354122.1
KX354121.1
KX354120.1
KX354119.1
KX354118.1
KX354117.1
KX354116.1
KX354115.1
KX354114.1
KX354113.1
KX354112.1
KX354111.1
KX354110.1
KX354109.1
KX354108.1
KX354107.1
KX354106.1
KX354105.1
KX354104.1
KX354103.1
KX354102.1
KX354101.1
KX354100.1
KX354099.1
KX354098.1
KX354097.1
KX354096.1
KX354095.1
KX354094.1
KX354093.1
KX354092.1
KX354091.1
KX354090.1
KX354089.1
KX354088.1
KX354087.1
KX354086.1
KX354085.1
KX354084.1
KX354083.1
KX354082.1
KX354081.1
KX354080.1
KX354079.1
KX354078.1
KX354077.1
KX354076.1
KX354075.1
KX354074.1
KX354073.1
KX354072.1
KX354071.1
KX354070.1
KX354069.1
KX354068.1
KX354067.1
KX354066.1
KX354065.1
KX354064.1
KX354063.1
KX354062.1
KX354061.1
KX354060.1
KX354059.1
KX354058.1
KX354057.1
KX354056.1
KX354055.1
KX354054.1
KX354053.1
KX354052.1
KX354051.1
KX354050.1
KX354049.1
KX354048.1
KX354047.1
KX354046.1
KX354045.1
KX354044.1
KX354043.1
KX354042.1
KX354041.1
KX354040.1
KX354039.1
KX354038.1
KX354037.1
KX354036.1
KX354035.1
KX354034.1
KX354033.1
KX354032.1
KX354031.1
KX354030.1
KX354029.1
KX354028.1
KX354027.1
KX354026.1
KX354025.1
KX354024.1
KX354023.1
KX354022.1
KX354021.1
KX354020.1
KX354019.1
KX354018.1
KX354017.1
KX354016.1
KX354015.1
KX354014.1
KX354013.1
KX354012.1
KX354011.1
KX354010.1
KX354009.1
KX354008.1
KX354007.1
KX354006.1
KX354005.1
KX354004.1
KX354003.1
KX354002.1
KX354001.1
KX354000.1
KX353999.1
KX353998.1
KX353997.1
KX353996.1
KX353995.1
KX353994.1
KX353993.1
KX353992.1
KX353991.1
KX353990.1
KX353989.1
KX353988.1
KX353987.1
KX353986.1
KX353985.1
KX353984.1
KX353983.1
KX353982.1
KX353981.1
KX353980.1
KX353979.1
KX353978.1
KX353977.1
KX353976.1
KX353975.1
KX353974.1
KX353973.1
KX353972.1
KX353971.1
KX353970.1
KX353969.1
KX353968.1
KX353967.1
KX353966.1
KX353965.1
KX353964.1
KX353963.1
KX353962.1
KX353961.1
KX353960.1
KX353959.1
KX353958.1
KX353957.1
KX353956.1
KX353955.1
KX353954.1
KX353953.1
KX353952.1
KX353951.1
KX353950.1
KX353949.1
KX353948.1
KX353947.1
KU973934.1
KU973914.1
KU973913.1
KU973912.1
KU973911.1
KU973910.1
KU973933.1
KU973932.1
KU973931.1
KU973930.1
KU973929.1
KU973928.1
KU973927.1
KU973926.1
KU973925.1
KU973924.1
KU973923.1
KU973922.1
KU973921.1
KU973920.1
KU973919.1
KU973918.1
KU973917.1
KU973916.1
KU973915.1
KX073992.1
KU705718.1
KU705717.1
KU705716.1
KU220641.1
KU220640.1
KU220639.1
KU220638.1
KU220637.1
KU220636.1
KU220635.1
KU220634.1
KU220633.1
KU220632.1
KU220631.1
KU220630.1
KU220629.1
KU220628.1
KU220627.1
KU220626.1
KU220625.1
KU985166.1
KU985165.1
KU985164.1
KU985163.1
KU985162.1
KU985161.1
KU985160.1
KU985159.1
KU985158.1
KU985157.1
KU985156.1
KU985155.1
KU985154.1
KU985153.1
KU985152.1
KR350628.1
KR350627.1
KR350626.1
KR350625.1
KR350624.1
KR350623.1
KR350622.1
LN612571.1
LN612570.1
LN612569.1
LN612568.1
LN612567.1
LN612566.1
LN612565.1
LN612564.1
LN612563.1
LN612562.1
LN612561.1
LN612560.1
LN612559.1
LN612558.1
LN612557.1
LN612556.1
LN612555.1
LN612554.1
LN612553.1
LN612552.1
LN612551.1
LN612550.1
LN612549.1
LN612548.1
LN612547.1
LN612546.1
LN612545.1
LN612544.1
LN612543.1
LN612542.1
LN612541.1
LN612540.1
LN612539.1
LN612538.1
LN612537.1
LN612536.1
LN612535.1
LN612534.1
LN612533.1
LN612532.1
LN612531.1
KR131785.1
KR131784.1
KR131783.1
KR131782.1
KR131781.1
KR131780.1
KR131779.1
KR131778.1
KR131777.1
KR131776.1
KR131775.1
KR131774.1
KR131773.1
KR131772.1
KR131771.1
KR131770.1
KR131769.1
KR131768.1
KR131767.1
KR131766.1
KR131765.1
KR131764.1
KR131763.1
KR131762.1
KR131761.1
LC101825.1
LC101824.1
LC101823.1
LC101822.1
LC101821.1
LC101820.1
LC101819.1
KR107934.1
KR107933.1
KR107932.1
KR107931.1
KR107930.1
KR107929.1
KR107928.1
KR107927.1
KR107926.1
KR107925.1
KR107924.1
KR107923.1
KR107922.1
KR107921.1
KR107920.1
KR107919.1
KR107918.1
KR107917.1
KR107916.1
KR107915.1
KR107914.1
KR107913.1
KR107912.1
KR107911.1
KR107910.1
KR107909.1
KR107908.1
KR107907.1
KR107906.1
KR107905.1
KR107904.1
KR107903.1
KR107902.1
KR107901.1
KR107900.1
KR107899.1
KR107898.1
KR107897.1
KR107896.1
KR107895.1
KR107894.1
KR107893.1
KR107892.1
KR107891.1
KR107890.1
KR107889.1
KR107888.1
KR107887.1
KR107886.1
KR107885.1
KR107884.1
KR107883.1
KR107882.1
KR107881.1
KR107880.1
KR107879.1
KR107878.1
KR107877.1
KR107876.1
KR107875.1
KR107874.1
KR107873.1
KR107872.1
KR107871.1
KR107870.1
KR107869.1
KR107868.1
KR107867.1
KR107866.1
KR107865.1
KR107864.1
KR107863.1
KR107862.1
KR107861.1
KR107860.1
KR107859.1
KR107858.1
KR107857.1
KR107856.1
KR107855.1
KR107854.1
KR107853.1
KR107852.1
KR107851.1
KR107850.1
KR107849.1
KR107848.1
KR107847.1
KR107846.1
KR107845.1
KR107844.1
KR107843.1
KR107842.1
KR107841.1
KR107840.1
KR107839.1
KR107838.1
KR107837.1
KR107836.1
KR107835.1
KR107834.1
KR107833.1
KR107832.1
KR107831.1
KR107830.1
KR107829.1
KR107828.1
KR107827.1
KR107826.1
KR107825.1
KR107824.1
KR107823.1
KR107822.1
KR107821.1
KR107820.1
KR107819.1
KR107818.1
KR107817.1
KR107816.1
KR107815.1
KR107814.1
KR107813.1
KR107812.1
KR107811.1
KR107810.1
KR107809.1
KR107808.1
KR107807.1
KR107806.1
KR107805.1
KR107804.1
KR107803.1
KR107802.1
KR107801.1
KR107800.1
KR107799.1
KR107798.1
KR107797.1
KR107796.1
KR107795.1
KR107794.1
KR107793.1
KR107792.1
KR107791.1
KR107790.1
KR107789.1
KR107788.1
KR107787.1
KR107786.1
KR107785.1
KR107784.1
KR107783.1
KR107782.1
KR107781.1
KR107780.1
KR107779.1
KR107778.1
KR107777.1
KR107776.1
KR107775.1
KR107774.1
KR107773.1
KR107772.1
KR107771.1
KR107770.1
KR107769.1
KR107768.1
KR107767.1
KR107766.1
KR107765.1
KR107764.1
KR107763.1
KR107762.1
KR107761.1
KR107760.1
KR107759.1
KR107758.1
KR107757.1
KR107756.1
KR107755.1
KR107754.1
KR107753.1
KR107752.1
KR107751.1
KR107750.1
KR107749.1
KR107748.1
KR107747.1
KR107746.1
KR107745.1
KR107744.1
KR107743.1
KR107742.1
KR107741.1
KR107740.1
KR107739.1
KR107738.1
KR107737.1
KR107736.1
KR107735.1
KR107734.1
KR107733.1
KR107732.1
KR107731.1
KR107730.1
KR107729.1
KR107728.1
KR107727.1
KR107726.1
KR107725.1
KR107724.1
KR107723.1
KR107722.1
KR107721.1
KR107720.1
KR107719.1
KR107718.1
KR107717.1
KR107716.1
KR107715.1
KR107714.1
KR107713.1
KR107712.1
KR107711.1
KR107710.1
KR107709.1
KR107708.1
KR107707.1
KR107706.1
KR107705.1
KR107704.1
KR107703.1
KR107702.1
KR107701.1
KR107700.1
KR107699.1
KR107698.1
KR107697.1
KR107696.1
KR107695.1
KR107694.1
KR107693.1
KR107692.1
KR107691.1
KR107690.1
KR107689.1
KR107688.1
KR107687.1
KR107686.1
KR107685.1
KR107684.1
KR107683.1
KR107682.1
KR107681.1
KR107680.1
KR107679.1
KR107678.1
KR107677.1
KR107676.1
KR107675.1
KR107674.1
KR107673.1
KR107672.1
KR107671.1
KR107670.1
KR107669.1
KR107668.1
KR107667.1
KR107666.1
KR107665.1
KR107664.1
KR107663.1
KR107662.1
KR107661.1
KR107660.1
KR107659.1
KR107658.1
KR107657.1
KR107656.1
KR107655.1
KR107654.1
KR107653.1
KR107652.1
KR107651.1
KR107650.1
KR107649.1
KR107648.1
KR107647.1
KR107646.1
KR107645.1
KR107644.1
KR107643.1
KR107642.1
KR107641.1
KR107640.1
KR107639.1
KR107638.1
KR107637.1
KR107636.1
KR107635.1
KR107634.1
KR107633.1
KR107632.1
KR107631.1
KR107630.1
KR107629.1
KR107628.1
KR107627.1
KR107626.1
KR107625.1
KR107624.1
KR107623.1
KR107622.1
KR107621.1
KR107620.1
KR107619.1
KR107618.1
KR107617.1
KR107616.1
KR107615.1
KR107614.1
KR107613.1
KR107612.1
KR107611.1
KR107610.1
KR107609.1
KR107608.1
KR107607.1
KR107606.1
KR107605.1
KR107604.1
KR107603.1
KR107602.1
KR107601.1
KR107600.1
KR107599.1
KR107598.1
KR107597.1
KR107596.1
KR107595.1
KR107594.1
KR107593.1
KR107592.1
KR107591.1
KR107590.1
KR107589.1
KR107588.1
KR107587.1
KR107586.1
KR107585.1
KR107584.1
KR107583.1
KR107582.1
KR107581.1
KR107580.1
KR107579.1
KR107578.1
KR107577.1
KR107576.1
KR107575.1
KR107574.1
KR107573.1
KR107572.1
KR107571.1
KR107570.1
KR107569.1
KR107568.1
KR107567.1
KR107566.1
KR107565.1
KR107564.1
KR107563.1
KR107562.1
KR107561.1
KR107560.1
KR107559.1
KR107558.1
KT716755.1
KT716754.1
KT716753.1
KT716752.1
KT716751.1
KT716750.1
KT716749.1
KT716748.1
KT716747.1
KT716746.1
KT716745.1
KT716744.1
KT716743.1
KT716742.1
KT716741.1
KT716740.1
KT716739.1
KT716738.1
KT716737.1
KT716736.1
KT716735.1
KT716734.1
KT716733.1
KT716732.1
KT716731.1
KT716730.1
KT716729.1
KT716728.1
KT716727.1
KT716726.1
KT716725.1
KT716724.1
KT716723.1
KT716722.1
KT716721.1
KT716720.1
KT716719.1
KT716718.1
KT716717.1
KT716716.1
KT716715.1
KT716714.1
KT716713.1
KT716712.1
KT716711.1
KT716710.1
KT716709.1
KT716708.1
KT716707.1
KT716706.1
KT716705.1
KT716704.1
KR921942.1
KR921941.1
KR921940.1
KR921939.1
KR921938.1
KR921937.1
KR921936.1
KR921935.1
KT346358.1
KM501038.1
KM501037.1
KM501036.1
KM501035.1
KM501034.1
KM462657.1
KM462656.1
KM462655.1
KM462654.1
KM462653.1
KM462652.1
KM462651.1
KM462650.1
KM462649.1
KM462648.1
KM462647.1
KM462646.1
KM462645.1
KM462644.1
KM462643.1
KM462642.1
KM462641.1
KM462640.1
KM462639.1
KM462638.1
KM462637.1
KM462636.1
KM462635.1
KM462634.1
KM462633.1
KM462632.1
AB934031.1
AB934030.1
AB934029.1
AB934028.1
AB934027.1
AB934026.1
AB934025.1
AB934024.1
AB934023.1
AB934022.1
AB934021.1
AB934020.1
AB934019.1
AB934018.1
KT346370.1
KP325656.1
KP325655.1
KP325654.1
KP325653.1
KP325652.1
KP325651.1
KP325650.1
KP325649.1
KP325648.1
KP325647.1
KP325646.1
KP325645.1
KP325644.1
KP325643.1
KP325642.1
KP335090.1
KP335089.1
KP335088.1
KP335087.1
KP335086.1
KP335085.1
KP335084.1
KP335083.1
KP335082.1
KP335081.1
KP335080.1
KP335079.1
KP335078.1
KP335077.1
KP335076.1
KP335075.1
KP335074.1
KP335073.1
KP335072.1
KP335071.1
KP335070.1
KP335069.1
KP335068.1
KP335067.1
KP335066.1
KP335065.1
KP335064.1
KP335063.1
KP335062.1
KP335061.1
KP335060.1
KP335059.1
KP335058.1
KP335057.1
KP335056.1
KP335055.1
KP335054.1
KP335053.1
KP335052.1
LC070230.1
LC070229.1
LC070228.1
LC070227.1
LC070226.1
LC070225.1
LC070224.1
LC070223.1
LC070222.1
LC070221.1
LC070220.1
LC070219.1
LC070218.1
LC070217.1
LC070216.1
LC070215.1
KR020053.1
KP963775.1
KP963774.1
KP963773.1
KP963772.1
KP963771.1
KP963770.1
KP963769.1
KP963768.1
KP963767.1
KP963766.1
KP963765.1
KP963764.1
KP963763.1
KP963762.1
KP963761.1
KP963760.1
KP963759.1
KP963758.1
KP963757.1
KP963756.1
KP963755.1
KP963754.1
KP963753.1
KP963752.1
KP963751.1
KP963750.1
KP963749.1
KP963748.1
KP963747.1
KP963746.1
KP963745.1
KP963744.1
KP963743.1
KP963742.1
KP963741.1
KP963740.1
KP963739.1
KP963738.1
KP963737.1
KP963736.1
KP963735.1
KP963734.1
KP963733.1
KP963732.1
KP963731.1
KP963730.1
KP963729.1
KP963728.1
KP963727.1
KP963726.1
KP963725.1
KP963724.1
KP963723.1
KP963722.1
KP963721.1
KP963720.1
KP963719.1
KP963718.1
KP963717.1
KP963716.1
KP868614.1
KP868613.1
KP868612.1
KP868611.1
KP868610.1
KP868609.1
KP868608.1
KP868607.1
KP868606.1
KP868605.1
KP868604.1
KP868603.1
KP868602.1
KP868601.1
KP868600.1
KP868599.1
KP868598.1
KP868597.1
KP868596.1
KP868595.1
KP868594.1
KP868593.1
KP868592.1
KP868591.1
KP868590.1
KP868589.1
KP868588.1
KP868587.1
KP868586.1
KP868585.1
KP868584.1
KP868583.1
KP868582.1
KP868581.1
KP868580.1
KP868579.1
KP868578.1
KP868577.1
KP868576.1
KP868575.1
KP868574.1
KR047181.1
KR047180.1
KR047179.1
KR047178.1
KR047177.1
KR047176.1
KR047175.1
KR047174.1
KR047173.1
KR047172.1
KR047171.1
KR047170.1
KR047169.1
KR047168.1
KR047167.1
KR047166.1
KR047165.1
KR047164.1
KR047163.1
KR047162.1
KR047161.1
KR047160.1
KR047159.1
KR047158.1
KR047157.1
KR047156.1
KR047155.1
KR047154.1
KR047153.1
KR047152.1
KR047151.1
KR047150.1
KR047149.1
KR047148.1
KR047147.1
KR047146.1
KR047145.1
KR047144.1
KR047143.1
KR047142.1
KR047141.1
KR047140.1
KR047139.1
KR047138.1
KR047137.1
KR047136.1
KR047135.1
KR047134.1
KR047133.1
KR047132.1
KR047131.1
KR047130.1
KR047129.1
KR047128.1
KR047127.1
KR047126.1
KR047125.1
KR047124.1
KR047123.1
KR047122.1
KR047121.1
KR047120.1
KR047119.1
KR047118.1
KR047117.1
KR047116.1
KR047115.1
KR047114.1
KR047113.1
KR047112.1
KR047111.1
KR047110.1
KR047109.1
KR047108.1
KR047107.1
KR047106.1
KM036381.1
KM036372.1
KM462631.1
KM462630.1
KM462629.1
KM462628.1
KM462627.1
KM462626.1
KM462625.1
KM462624.1
KM462623.1
KM462622.1
KM462621.1
KM462620.1
KM462619.1
KM462618.1
KM462617.1
KM462616.1
KM462615.1
KM462614.1
KM462613.1
KM462612.1
KM462611.1
KM462610.1
KM462609.1
KJ916240.1
KJ916239.1
KJ916238.1
KJ916237.1
KJ916236.1
KJ916235.1
KJ916234.1
KJ916233.1
KJ916232.1
KJ916231.1
KJ916230.1
KJ916229.1
KJ916228.1
KJ916227.1
KJ916226.1
KJ916225.1
KJ916224.1
KJ916223.1
KJ916222.1
KJ916221.1
AB810014.1
AB810013.1
AB810012.1
AB810011.1
AB810010.1
AB810009.1
AB810008.1
AB810007.1
AB810006.1
AB810005.1
AB810004.1
AB810003.1
AB810002.1
AB810001.1
AB810000.1
AB809999.1
AB809998.1
AB809997.1
AB809996.1
AB809995.1
AB809994.1
AB809993.1
AB809992.1
AB809991.1
AB809990.1
AB809989.1
AB809988.1
AB809987.1
AB809986.1
AB809985.1
AB809984.1
AB809983.1
AB809982.1
AB809981.1
AB809980.1
AB809979.1
AB809978.1
AB809977.1
AB809976.1
AB809975.1
AB809974.1
AB809973.1
AB809972.1
AB809971.1
KJ916220.1
KJ916219.1
KJ916218.1
KJ916217.1
KJ916216.1
KJ916215.1
KJ916214.1
KJ916213.1
KJ916212.1
KJ916211.1
KJ916210.1
KJ916209.1
KJ916208.1
KJ916207.1
KJ916206.1
KJ916205.1
KJ916204.1
KJ916203.1
KJ916202.1
KJ916201.1
KJ916200.1
KJ916199.1
KJ916198.1
KJ916197.1
KJ916196.1
KJ916195.1
KJ916194.1
KJ916193.1
KJ916192.1
GU134965.1
FJ409632.1
FJ409631.1
FJ409630.1
FJ409629.1
KF931205.1
KF931204.1
KF931203.1
KF931202.1
KF931201.1
KF931200.1
KF931199.1
KF931198.1
KF931197.1
KF931196.1
KF931195.1
KF931194.1
KF931193.1
KF931192.1
KF931191.1
KF931190.1
KF931189.1
KF931188.1
HM590548.1
HM590547.1
HM590546.1
HM590539.1
HM590537.1
HM590533.1
HM590532.1
HM590531.1
HM590530.1
HM590529.1
HM590528.1
HM590527.1
HM590526.1
HM590525.1
HM590524.1
HM590523.1
HM590522.1
GU567795.1
GU567794.1
GU567793.1
GU567792.1
GU567791.1
GU567790.1
GU567789.1
GU567788.1
GU567787.1
GU567786.1
GU567785.1
GU567784.1
GU567783.1
GU567782.1
GU567781.1
GU567780.1
GU567779.1
GU292852.1
GU292850.1
GU292849.1
GU292848.1
GU292847.1
GU292846.1
GU292845.1
GU292844.1
GU292843.1
GU292841.1
GU292840.1
GU292839.1
GU292838.1
GU292837.1
GU292836.1
GU292835.1
GU292830.1
GU292829.1
GU292828.1
GU292827.1
GU292826.1
GU228564.1
GU228563.1
GU228562.1
GU228561.1
GU228560.1
GU228559.1
GU228558.1
GU228557.1
GU228556.1
GU228555.1
GU228554.1
GU228553.1
GU228552.1
GU228551.1
GU228550.1
GU228548.1
GU228547.1
GU228546.1
GU228545.1
GU228544.1
GU228543.1
GU228542.1
GU228541.1
GU228540.1
GU228539.1
GU228536.1
GU228535.1
GU228534.1
GU228532.1
GU228531.1
GU228530.1
GU228529.1
GU228528.1
GU205185.1
GU205184.1
GU205183.1
GU138200.1
GU138199.1
GU138198.1
GU138197.1
GU138196.1
GU138195.1
GU138194.1
GU138193.1
GU138192.1
GU138191.1
GU138190.1
GU138189.1
GU138188.1
GU138187.1
GU138186.1
GU138185.1
GU138184.1
GU138183.1
GU138182.1
GU138180.1
GU138179.1
GU138178.1
GU138173.1
GU138172.1
GU138171.1
GU138170.1
GU138169.1
GU138165.1
GU138164.1
GU138235.1
GU138230.1
GU138229.1
GU138227.1
GU138226.1
GU138225.1
KC962456.1
KC962455.1
KC962454.1
KP208785.1
KP208784.1
KP208783.1
KP208782.1
KJ867443.1
KJ867442.1
KJ867441.1
KJ867440.1
KJ867439.1
KP174837.1
KP174836.1
KP174835.1
KP174834.1
KP195705.1
KP195704.1
KP195703.1
KP195702.1
LC016607.1
LC016606.1
LC016605.1
LC016604.1
LC016603.1
LC016602.1
LC016601.1
LC016600.1
LC016599.1
LC016598.1
LC016597.1
LC016596.1
LC016595.1
LC016594.1
LC016593.1
LC016592.1
LC016591.1
LC016590.1
LC016589.1
LC016588.1
LC016587.1
LC016586.1
LC016585.1
LC016584.1
LC016583.1
LC016582.1
LC016581.1
LC016580.1
LC016579.1
LC016578.1
LC016577.1
LC016576.1
LC016575.1
KJ685410.1
KJ685416.1
KJ685407.1
KJ685404.1
KP123643.1
KP123642.1
KP123641.1
KP123640.1
KP123639.1
KP123638.1
KP123637.1
KP123636.1
KM589661.1
KM589660.1
KM589659.1
KM589658.1
KM589657.1
KM589656.1
KM589655.1
KM589654.1
KM589653.1
KM589652.1
KM589651.1
KM589650.1
KM589649.1
KM589648.1
KM589647.1
KM589646.1
KM589645.1
KM589644.1
KM589643.1
KM589642.1
KM505133.1
KM406485.1
KM463105.1
KM268113.1
KF309395.1
KF309394.1
KF309393.1
KF309392.1
KM268083.1
KM268082.1
KM268081.1
KM268080.1
KM268079.1
KM268078.1
KM268077.1
KM268076.1
KM268075.1
KC896789.1
KC896788.1
KC896787.1
KC896786.1
KC896785.1
KC896784.1
KC896783.1
KC896782.1
KC896781.1
KC896780.1
KC896779.1
KM114291.1
KJ194535.1
KJ194534.1
KJ194533.1
KJ194532.1
KJ194531.1
KJ179807.1
KJ179806.1
KJ179805.1
KJ179804.1
KJ179803.1
KJ179802.1
KJ179801.1
KJ179800.1
KJ179799.1
KJ179798.1
KJ179797.1
KJ179796.1
KJ179795.1
KJ179794.1
KJ179793.1
KJ179792.1
KJ179791.1
KJ179790.1
KJ179789.1
KJ179788.1
KJ179787.1
KJ179786.1
KJ179785.1
KJ179784.1
KJ179783.1
KJ179782.1
KJ179781.1
KJ179780.1
KJ179779.1
KJ179778.1
KJ179777.1
KJ179776.1
KJ179775.1
KJ179774.1
KJ179773.1
KJ179772.1
KJ179771.1
KJ179770.1
KJ179769.1
KJ179768.1
KJ179767.1
KJ179766.1
KJ179765.1
KJ179764.1
KJ179763.1
KJ179762.1
KJ179761.1
KJ179760.1
KJ179759.1
KJ179758.1
KJ179757.1
KJ179756.1
KJ179755.1
KJ179754.1
KJ179753.1
KJ179752.1
KJ179751.1
KJ179750.1
KJ179749.1
KJ179748.1
KJ179747.1
KJ179746.1
KJ179745.1
KJ179744.1
KJ179743.1
KJ179742.1
KJ179741.1
KJ179740.1
KJ179739.1
KJ179738.1
KJ179737.1
KJ179736.1
KJ179735.1
KJ179734.1
KJ179733.1
KJ179732.1
KJ179731.1
KJ179730.1
KJ179729.1
KJ179728.1
KJ179727.1
KJ179726.1
KJ179725.1
KJ179724.1
KJ179723.1
KJ179722.1
KJ179721.1
KJ179720.1
KJ179719.1
KJ179718.1
KJ179717.1
KJ179716.1
KJ179715.1
KJ179714.1
KJ179713.1
KJ179712.1
KJ179711.1
KJ179710.1
KJ179709.1
KJ179708.1
KJ179707.1
KJ179706.1
KJ179705.1
KJ179704.1
KJ179703.1
KJ179702.1
KJ179701.1
KJ179700.1
KJ179699.1
KJ179698.1
KJ179697.1
KJ179696.1
KJ179695.1
KJ179694.1
KJ179693.1
KJ179692.1
KJ179691.1
KJ179690.1
KJ179689.1
KJ179688.1
KJ179687.1
KJ179686.1
KJ179685.1
KJ179684.1
KJ179683.1
KJ179682.1
KJ179681.1
KJ179680.1
KJ179679.1
KJ179678.1
KJ179677.1
KJ179676.1
KJ179675.1
KJ179674.1
KJ179673.1
KJ179672.1
KJ179671.1
KJ179670.1
KJ179669.1
KJ179668.1
KJ179667.1
KJ179666.1
KJ179665.1
KJ179664.1
KJ179663.1
KJ179662.1
KJ179661.1
KJ179660.1
KJ179659.1
EF078293.1
EF078292.1
EF078291.1
EF078290.1
EF078289.1
EF078288.1
EF078287.1
EF078286.1
EF078285.1
EF078284.1
EF078283.1
EF078282.1
EF078281.1
EF078280.1
KJ938997.1
KJ938996.1
KJ938995.1
KJ938994.1
KJ938993.1
KJ938992.1
KJ938991.1
KJ938990.1
KJ938989.1
KJ938988.1
KJ938987.1
KJ938986.1
KJ938985.1
KJ938984.1
KJ938983.1
KJ938982.1
KJ938981.1
KJ938980.1
KJ938979.1
KJ938978.1
KJ938977.1
KJ938976.1
KJ938975.1
KJ938974.1
KJ938973.1
KJ938972.1
KJ528394.1
KJ528393.1
KJ528392.1
KJ528391.1
KJ528390.1
KJ528389.1
KJ528388.1
KJ528387.1
KJ528386.1
KJ528385.1
KJ528384.1
KJ528383.1
KJ528382.1
KJ528381.1
KJ528380.1
KJ528379.1
KJ528378.1
KJ528377.1
KJ528376.1
KJ528375.1
KJ528374.1
KJ528373.1
KJ528372.1
KJ528371.1
KJ528370.1
KJ528369.1
KJ528368.1
KJ528367.1
KJ528366.1
KJ528365.1
KJ528364.1
KJ528363.1
KJ528362.1
KJ528361.1
KJ528360.1
KJ528359.1
KJ528358.1
KJ528357.1
KJ528356.1
KJ528355.1
KJ528354.1
KJ528353.1
KJ528352.1
KJ528351.1
KJ528350.1
KJ528349.1
KJ528348.1
KJ528347.1
KJ528346.1
KJ528345.1
KJ528344.1
KJ528343.1
KJ528342.1
KJ528341.1
KJ528340.1
KJ528339.1
KJ528338.1
KJ528337.1
KJ528336.1
KJ528335.1
KJ528334.1
KJ528333.1
KJ528332.1
KJ528331.1
KJ528330.1
KJ528329.1
KJ528328.1
KJ528327.1
KJ528326.1
KJ528325.1
KJ528324.1
KJ528323.1
KJ528322.1
KJ528321.1
KJ528320.1
KF369984.1
KF369983.1
KF369982.1
KF369981.1
KF369980.1
KF369979.1
KF369978.1
KF369977.1
KJ649704.1
KJ649703.1
KJ649702.1
KJ649701.1
KF569799.1
KF569798.1
KF569797.1
KF569796.1
KF569795.1
KF569794.1
KF569793.1
KF569792.1
KF569791.1
KF569790.1
KF569789.1
KF569788.1
KF569787.1
KF569786.1
KF569785.1
KF569784.1
KF569783.1
KF569782.1
KF569781.1
KF569780.1
KF569779.1
KF569778.1
KF569777.1
KF569776.1
KF569775.1
KF569774.1
KF569773.1
KF569772.1
KF569771.1
KF569770.1
KF569769.1
KF569768.1
KF569767.1
KF569766.1
KF569765.1
KJ643250.1
KJ643249.1
KJ643248.1
KF848659.1
KF848658.1
KF848657.1
KF848656.1
KF369986.1
KF369985.1
AB769863.1
AB769862.1
AB769861.1
AB769860.1
AB769859.1
AB769858.1
AB769857.1
AB769856.1
AB769855.1
AB769854.1
AB769853.1
AB769852.1
AB769851.1
AB769850.1
AB769849.1
AB769848.1
AB769847.1
AB769846.1
AB769845.1
AB769844.1
AB769843.1
KJ499445.1
KJ499444.1
KJ499443.1
KJ499442.1
KJ499441.1
JX984953.1
JX984952.1
JX984951.1
JX984950.1
JX984949.1
JX984948.1
JX984947.1
JX984946.1
JX984945.1
JX984944.1
JX984943.1
JX984942.1
JX984941.1
JX984940.1
JX984939.1
JX984938.1
JX984937.1
JX984936.1
KJ465092.1
KJ465091.1
KJ465090.1
KJ465089.1
KJ465088.1
KJ465087.1
KJ465086.1
KJ465085.1
KJ465084.1
KJ465083.1
KJ465082.1
KJ465081.1
KJ465080.1
KJ465079.1
KJ465078.1
KJ465077.1
KJ465076.1
KJ465075.1
KJ465074.1
KJ465073.1
KJ465072.1
KJ465071.1
KJ465070.1
KJ465069.1
KJ465068.1
KJ465067.1
KJ465066.1
KJ465065.1
KJ465064.1
KJ465063.1
KJ465062.1
KJ465061.1
KJ465060.1
KJ465059.1
KJ465058.1
KJ465057.1
KJ465056.1
KJ465055.1
KJ465054.1
KJ465053.1
KJ465052.1
KJ465051.1
KJ465050.1
KJ465049.1
KJ465048.1
KJ465047.1
KJ465046.1
KJ465045.1
KJ465044.1
KJ465043.1
KJ465042.1
KJ465041.1
KJ465040.1
KJ465039.1
KJ465038.1
KJ465037.1
KJ465036.1
KJ465035.1
KJ465034.1
KJ465033.1
KJ465032.1
KJ465031.1
KJ465030.1
KJ465029.1
KJ465028.1
KJ465027.1
KJ465026.1
KJ465025.1
KJ465024.1
KJ465023.1
KJ465022.1
KJ465021.1
KJ465020.1
KJ465019.1
KJ465018.1
KJ465017.1
KJ465016.1
KJ465015.1
KJ465014.1
KJ465013.1
KJ465012.1
KJ465011.1
KJ465010.1
KJ465009.1
KJ465008.1
KJ465007.1
KJ465006.1
KJ465005.1
KJ465004.1
KJ465003.1
KJ465002.1
KJ465001.1
KJ465000.1
KJ464999.1
KJ464998.1
KJ464997.1
KJ404069.1
KC662401.1
KC662400.1
KC662399.1
KC662398.1
KC212159.1
KC212158.1
KC212157.1
KC212156.1
KC212155.1
KC212154.1
KC212153.1
KC212152.1
KC212151.1
KC212150.1
KC212149.1
KC212148.1
KC212147.1
KC212146.1
KC212145.1
KC212144.1
KC212143.1
KC212142.1
KC212141.1
KJ194507.1
GU138209.1
GU138207.1
GU138206.1
GU138205.1
GU138204.1
GU138201.1
AB919128.1
AB919089.1
AB919088.1
AB919087.1
AB919086.1
AB919085.1
KF990317.1
KF990316.1
KF990315.1
KF990314.1
KF953825.1
KF953824.1
FJ383878.1
FJ383877.1
FJ383876.1
FJ383875.1
FJ383874.1
FJ383873.1
FJ383872.1
FJ383871.1
FJ383870.1
FJ383869.1
FJ383868.1
FJ383867.1
FJ383866.1
FJ383865.1
FJ383864.1
FJ383863.1
FJ383862.1
FJ383861.1
FJ383860.1
FJ383859.1
FJ383858.1
FJ383857.1
FJ383856.1
FJ383855.1
FJ383854.1
FJ383853.1
FJ383852.1
FJ383851.1
FJ383850.1
FJ383849.1
FJ383848.1
FJ383847.1
FJ383846.1
FJ383845.1
FJ383844.1
FJ383843.1
FJ383842.1
FJ383841.1
FJ383840.1
FJ383839.1
FJ383838.1
FJ383837.1
FJ383836.1
FJ383835.1
FJ383834.1
FJ383833.1
FJ383832.1
KF854667.1
KF854666.1
KF854665.1
KF854664.1
KF854663.1
KF854662.1
KF854661.1
KF854660.1
KF854659.1
KF854658.1
KF854657.1
KF854656.1
KF854655.1
KF854654.1
KF854653.1
KF854652.1
KF854651.1
KF854650.1
KF854649.1
KF854648.1
KF854647.1
KF854646.1
KF854645.1
KF854644.1
KF854643.1
KF854642.1
KF854641.1
KF854640.1
KF854639.1
KF854638.1
KF854637.1
KF854636.1
KF854635.1
KF854634.1
KF854633.1
KF854632.1
KF854631.1
KF854630.1
KF854629.1
KF854628.1
KF854627.1
KF854626.1
KF854625.1
KF854624.1
KF854623.1
KF854622.1
KF854621.1
KF854620.1
KF854619.1
KF854618.1
KF854617.1
KF854616.1
KF854615.1
KF854614.1
KF854613.1
KF854612.1
KF854611.1
KF854610.1
KF854609.1
KF854608.1
KF854607.1
KF854606.1
KF854605.1
KF854604.1
KF854603.1
KF854602.1
KF854601.1
KF854600.1
KF854599.1
KF854598.1
KF854597.1
KF854596.1
KF854595.1
KF854594.1
KF854593.1
AB901276.1
AB901275.1
AB901274.1
AB901273.1
AB901272.1
AB901271.1
AB901270.1
AB901269.1
AB901268.1
AB901267.1
AB901266.1
AB901265.1
AB901264.1
AB901263.1
AB901262.1
AB901261.1
AB901260.1
AB901259.1
AB901258.1
AB901257.1
AB901256.1
AB901255.1
AB901254.1
AB901253.1
AB901252.1
AB901251.1
AB901250.1
AB901249.1
AB901248.1
AB901247.1
AB901246.1
AB901245.1
AB901244.1
KC464506.2
KC464493.2
KC464504.1
KC464503.1
KC464502.1
KC464501.1
KC464495.1
KC464494.1
KC464492.1
KC464491.1
KC464490.1
KC464489.1
KC464488.1
AB901033.1
AB901032.1
AB901031.1
AB901030.1
AB901029.1
JQ653109.1
JQ653108.1
JQ653107.1
JQ653106.1
JQ653105.1
JQ653104.1
JQ653103.1
JQ653102.1
JQ653101.1
JQ653100.1
JQ653099.1
JQ653098.1
JQ653097.1
JQ653096.1
JQ653095.1
KF730318.1
KF730317.1
KF730316.1
KF055286.1
KF055285.1
KF055284.1
KF055283.1
KF055282.1
KF055281.1
KF055280.1
KF055279.1
KF055278.1
KF048039.1
KF048038.1
KF048037.1
KF048036.1
KF048035.1
KF048034.1
KC473548.1
KC473547.1
KC473546.1
KC473545.1
KC473544.1
JX644039.1
JX644038.1
JX644037.1
JX644036.1
JX644035.1
JX644034.1
JX644033.1
JX644032.1
JX644031.1
JX644030.1
JX644029.1
JX644028.1
JX644027.1
JX644026.1
JX644025.1
HQ840434.1
HQ840433.1
HQ680721.1
HQ680720.1
HQ680719.1
HQ680718.1
HQ680717.1
HQ680716.1
HQ680715.1
HQ680714.1
HQ680713.1
HQ680712.1
KF289336.1
KF289319.1
KF289318.1
KC165052.1
KC165051.1
KC165050.1
KC165049.1
KC165048.1
KC165047.1
KC165046.1
KC165045.1
KC165044.1
KC165043.1
KC165042.1
KC165041.1
KC165040.1
KC165039.1
KC165038.1
KC165037.1
KC165036.1
KC165035.1
KC165034.1
KC165033.1
KC165032.1
KC165031.1
KF556677.1
KF556676.1
KF556675.1
KF556674.1
KF556673.1
KF556672.1
KF556671.1
KF556670.1
KF556669.1
KF556668.1
KF556667.1
KF556666.1
KF556665.1
KF556664.1
KF556663.1
KF556662.1
KF556661.1
KF556660.1
KF556659.1
KF556658.1
KF556657.1
KF556656.1
KF556655.1
KF556654.1
KF429767.1
KF429763.1
KF429775.1
KF429759.1
KF177231.1
KF177230.1
KF177229.1
KF177228.1
KF177227.1
KF177226.1
KF177225.1
KF177224.1
KF049155.1
KF049154.1
KF049153.1
KF049152.1
KF049151.1
KF049150.1
KF049149.1
KF049148.1
KF049147.1
KF049146.1
KF049145.1
KF049144.1
KF049143.1
HG004608.1
HG004607.1
HG004606.1
HG004605.1
HG004604.1
HG004603.1
HG004602.1
HG004601.1
HG004600.1
HG004599.1
HG004598.1
HG004597.1
HG004596.1
HG004595.1
HG004594.1
HG004593.1
HG004592.1
HG004591.1
HG004590.1
HG004589.1
HG004588.1
KF015252.1
KF015251.1
KF015250.1
KF015249.1
KF015248.1
KC970585.1
AB758451.1
AB758450.1
AB758449.1
KF429786.1
KF429781.1
KF429769.1
KF429764.1
JN644281.1
JN644280.1
JN644279.1
JN644278.1
JN644277.1
JX439906.1
JX439905.1
JX439904.1
JX439903.1
JX439902.1
JX439901.1
JX439900.1
JX439899.1
JX439898.1
JX439897.1
JX439896.1
JX439895.1
JX439894.1
JX439893.1
JX439892.1
JX439891.1
JX439890.1
JX439889.1
JX439888.1
JX439887.1
JX439886.1
JX439885.1
JX439884.1
JX439883.1
JX439882.1
JX439881.1
JX439880.1
JX439879.1
JX439878.1
JX439877.1
JX439876.1
JX439875.1
JX439874.1
JX439873.1
JX439872.1
JX439871.1
JX439870.1
JX439869.1
JX439868.1
JX439867.1
JX439866.1
JX439865.1
JX439864.1
JX439863.1
JX439862.1
JX439861.1
JX439860.1
JX439859.1
JX439858.1
JX439857.1
JX439856.1
JX439855.1
JX439854.1
JX439853.1
JX439852.1
JX439851.1
JX439850.1
JX439849.1
JX439848.1
JX439847.1
JX439846.1
JX439845.1
JX439844.1
JX439843.1
JX439842.1
JX439841.1
JX439840.1
JX439839.1
JX439838.1
JX439837.1
JX439836.1
JX439835.1
JX439834.1
JX439833.1
JX439832.1
JX439831.1
JX439830.1
JX439829.1
JX439828.1
JX439827.1
JX439826.1
JX439825.1
JX439824.1
JX439823.1
JX439822.1
JX439821.1
JX439820.1
JX439814.1
JX439813.1
JX439812.1
JX439811.1
JX439810.1
JX439809.1
JX439808.1
JX439807.1
JX439806.1
JX439805.1
JX439804.1
JX439803.1
JX439802.1
JX439801.1
JX439800.1
JX439799.1
JX439798.1
JX439797.1
JX439796.1
JX439795.1
JX439794.1
JX439793.1
JX439792.1
JX439791.1
JX439790.1
JX439789.1
JX439788.1
JX439787.1
JX439786.1
JX439785.1
JX439784.1
JX439783.1
JX439782.1
JX898890.1
JX898889.1
JX898888.1
JX898887.1
JX898886.1
JX898885.1
JX898884.1
JX898883.1
JX898882.1
KC800916.1
JX545341.1
JX545340.1
JX545339.1
JX545328.1
JX545325.1
JX545324.1
JX545323.1
KC752591.1
KC752590.1
KC752589.1
KC752588.1
KC752587.1
KC752586.1
KC752585.1
KC752584.1
KC752583.1
KC752582.1
KC752581.1
KC752580.1
KC752579.1
KC752578.1
KC752577.1
KC752576.1
KC752575.1
KC752574.1
KC752573.1
KC752572.1
KC752571.1
KC752570.1
KC752569.1
KC752568.1
KC752567.1
KC752566.1
KC752565.1
KC752564.1
KC752563.1
KC752562.1
KC752561.1
KC752560.1
KC752559.1
KC752558.1
KC752557.1
KC752556.1
KC752555.1
KC752554.1
KC752553.1
KC752552.1
KC752551.1
KC752550.1
KC752549.1
KC752548.1
KC752547.1
KC752546.1
KC752545.1
KC752544.1
KC752543.1
KC752542.1
KC752541.1
KC752540.1
KC752539.1
KC752538.1
KC752537.1
KC752536.1
KC752535.1
KC752534.1
KC752533.1
KC752532.1
KC752531.1
KC752530.1
KC752529.1
KC752528.1
KC752527.1
KC752526.1
KC752525.1
KC752524.1
KC752523.1
KC752522.1
KC752521.1
KC752520.1
KC752519.1
KC752518.1
KC752517.1
KC752516.1
KC752515.1
KC752514.1
KC752513.1
KC752512.1
KC752511.1
KC752510.1
KC752509.1
KC752508.1
KC752507.1
KC752506.1
KC752505.1
KC752504.1
KC752503.1
KC752502.1
KC752501.1
KC752500.1
KC752499.1
KC752498.1
KC752497.1
KC752496.1
KC752495.1
KC752494.1
KC752493.1
KC752492.1
KC752491.1
KC752490.1
KC752489.1
KC752488.1
KC752487.1
KC752486.1
KC752485.1
KC752484.1
KC752483.1
KC752482.1
KC752481.1
KC752478.1
KC752477.1
KC752476.1
KC752475.1
KC752474.1
KC752473.1
KC752472.1
KC752471.1
KC752470.1
KC752469.1
KC752468.1
KC752467.1
KC752466.1
KC752465.1
KC752464.1
KC752463.1
KC752462.1
KC752461.1
KC752460.1
KC752459.1
KC752458.1
KC752457.1
KC752456.1
KC752455.1
KC752454.1
KC752453.1
KC752452.1
KC495687.1
KC495686.1
KC495685.1
KC495684.1
KC495683.1
KC495682.1
KC495681.1
KC495680.1
KC495679.1
KC495678.1
KC495677.1
KC495676.1
KC495675.1
KC495674.1
KC495673.1
KC495672.1
KC495671.1
KC495670.1
KC495669.1
KC495668.1
KC495667.1
KC495666.1
KC495665.1
KC495664.1
KC495663.1
KC495662.1
KC495661.1
KC495660.1
KC495659.1
KC495658.1
KC495657.1
KC495656.1
KC495655.1
KC495654.1
KC495653.1
KC495652.1
KC495651.1
KC495650.1
KC495649.1
KC495648.1
KC495647.1
KC495646.1
KC495645.1
KC495644.1
KC495643.1
KC495642.1
KC495641.1
KC495640.1
KC495639.1
KC495638.1
KC495637.1
KC495636.1
KC495635.1
KC495634.1
KC495633.1
KC495632.1
KC495631.1
KC495630.1
KC495629.1
KC495628.1
KC495627.1
KC495626.1
KC495625.1
KC495624.1
KC495623.1
KC495622.1
KC495621.1
KC495620.1
KC495619.1
KC623938.1
JX401281.1
JX401280.1
JX401279.1
KC960618.1
KC960617.1
KC960614.1
KC960613.1
KC960612.1
KC960611.1
KC960610.1
AB757793.1
AB757792.1
AB757791.1
AB757790.1
AB757789.1
AB757788.1
AB757787.1
AB757786.1
AB757785.1
AB757784.1
AB757783.1
AB757782.1
AB757781.1
AB757780.1
AB757779.1
AB757778.1
AB757777.1
AB757776.1
KC597144.1
KC477197.1
KC413406.1
KC413405.1
KC413404.1
KC413403.1
KC413402.1
KC413401.1
KC413400.1
KC413399.1
KC413398.1
KC413397.1
KC413396.1
KC413395.1
KC413394.1
KC413393.1
KC413392.1
KC413391.1
KC413390.1
KC413389.1
KC413388.1
KC413387.1
KC413386.1
KC413385.1
KC413384.1
KC413383.1
KC413382.1
KC413381.1
KC413380.1
KC413379.1
KC413378.1
KC413377.1
KC413376.1
KC413375.1
KC413374.1
KC413373.1
KC413372.1
KC413371.1
KC413370.1
KC413369.1
KC413368.1
JN699050.1
JN699049.1
JN699048.1
JN699047.1
JN699046.1
JN699045.1
JN699044.1
JN699043.1
JN699042.1
JN699041.1
JN699040.1
JN699039.1
JN699038.1
JN699037.1
JN699036.1
JN699035.1
JN989560.1
JX455896.1
JX455895.1
JX455894.1
JX455893.1
JX455892.1
JX455891.1
JX455890.1
JX455889.1
JX455888.1
JX455887.1
JX455886.1
JX455885.1
JX455884.1
JX455883.1
JX455882.1
JX455881.1
JX455880.1
JX455879.1
JX455878.1
JX455877.1
JX455876.1
JX455875.1
JX455874.1
JX455873.1
JX455872.1
JX455871.1
JX455870.1
JX455869.1
JX455868.1
JX455867.1
JX455866.1
JX455865.1
JX455864.1
JX455863.1
JX455862.1
JX455861.1
JX455860.1
JX455859.1
JX455858.1
JX455857.1
JX455856.1
JX455855.1
JX455854.1
JX455853.1
JX455852.1
JX455851.1
JX455850.1
JX455849.1
JX455848.1
JX455847.1
JX455846.1
JX455845.1
JX455844.1
JX455843.1
JX455842.1
JX455841.1
JX455840.1
JX455839.1
JX455838.1
JX455837.1
KC576911.1
JQ359762.1
JQ359761.1
AB621909.1
JQ751055.1
JQ751054.1
JQ751053.1
JQ751052.1
JQ751051.1
JQ751050.1
JQ751049.1
JQ751048.1
JQ751047.1
JQ751046.1
JQ751045.1
JQ751044.1
JQ751043.1
JQ751042.1
JQ751041.1
JQ751040.1
JQ751039.1
JQ751038.1
JQ751037.1
JQ751036.1
JQ751035.1
JQ751034.1
JQ751033.1
JQ751032.1
JQ751031.1
JQ751030.1
JQ751029.1
JQ751028.1
JQ751027.1
JQ751026.1
JQ751025.1
JQ751024.1
JQ751023.1
JQ751022.1
JQ751021.1
JQ751020.1
JQ751019.1
JQ751018.1
JQ751017.1
JQ751016.1
JQ751015.1
JQ751014.1
JQ751013.1
JQ751012.1
JQ751011.1
JQ751010.1
JQ751009.1
JQ751008.1
JQ751007.1
JQ751006.1
JQ751005.1
JQ751004.1
JQ751003.1
JQ751002.1
JQ751001.1
JQ751000.1
JQ750999.1
JQ750998.1
JQ750997.1
JQ750996.1
JQ750995.1
JQ750994.1
JQ750993.1
JQ750992.1
JQ750991.1
JQ750990.1
JQ750989.1
JQ750988.1
JQ750987.1
JQ750986.1
JQ750985.1
JQ750984.1
JQ750983.1
JQ750982.1
JQ750981.1
JQ750980.1
JQ750979.1
JQ750978.1
JQ750977.1
JQ750976.1
JQ750975.1
JX289822.1
JX289821.1
JQ408738.1
JQ408737.1
JQ408736.1
JQ408735.1
JQ408734.1
JQ408733.1
JQ408732.1
JQ408731.1
JQ408730.1
JQ408729.1
JQ408728.1
JQ408727.1
JX536250.1
JX536249.1
JX536248.1
JX536247.1
JX536246.1
JX536245.1
JX536244.1
JX536243.1
JX536242.1
JX536241.1
JX536240.1
JX536239.1
JX536238.1
JX536237.1
JX995103.1
JX995102.1
JX995101.1
JX995100.1
JX995099.1
JX995098.1
JX995097.1
JX995096.1
JX995095.1
JX995094.1
JX995093.1
JX995092.1
JX995091.1
JX995090.1
JX995089.1
JX995088.1
JX995087.1
JX995086.1
JX995085.1
JX995084.1
JX995083.1
JX995082.1
JX995081.1
JX995080.1
JX995079.1
JX995078.1
JX995077.1
JX995076.1
JX995075.1
JX995074.1
JX995073.1
JX995072.1
JX995071.1
JX995070.1
JX995069.1
JX995068.1
JX995067.1
JX995066.1
JX995065.1
JX995064.1
JX995063.1
JX995062.1
JX995061.1
JX995060.1
JX995059.1
JX995058.1
JX995057.1
JX995056.1
JX995055.1
JX995054.1
JX995053.1
JX995052.1
JX995051.1
JX995050.1
JX995049.1
JX995048.1
JX995047.1
JX995046.1
JX995045.1
JX995044.1
JX995043.1
JX995042.1
JX995041.1
JX995040.1
JX995039.1
JX995038.1
JX995037.1
JX995036.1
JX995035.1
JX995034.1
JX995033.1
JX995032.1
JX995031.1
JX995030.1
JX995029.1
JX995028.1
JX995027.1
JX995026.1
JX995025.1
JX995024.1
JX995023.1
JX995022.1
JX995021.1
JX995020.1
JX995019.1
JX995018.1
JX995017.1
JX995016.1
JX995015.1
JX995014.1
JX995013.1
JX995012.1
JX995011.1
JX995010.1
JX995009.1
JX995008.1
JX995007.1
JX995006.1
JX995005.1
JX995004.1
JX995003.1
JX995002.1
JX995001.1
JX995000.1
JX994999.1
JX994998.1
JX994997.1
JX994996.1
JX524591.1
JX524590.1
JX524589.1
JX524588.1
JX524587.1
JX524586.1
JX524585.1
JX524584.1
JX524583.1
JX524582.1
JX524581.1
JX524580.1
JX524579.1
JX524578.1
JX524577.1
JX524576.1
JX524575.1
JX524574.1
JX524573.1
JX524572.1
JX524571.1
JX524566.1
JX524570.1
JX524569.1
JX524568.1
JX524567.1
JX502744.1
JX502743.1
JX502742.1
JX502741.1
JX502740.1
JX502739.1
JX502738.1
JX502737.1
JX502736.1
JN585065.1
JN585064.1
JN585063.1
JN585062.1
JN585061.1
JN585060.1
JN585059.1
JN585058.1
JN585057.1
JN585056.1
JN585055.1
JN585054.1
JN585053.1
JN585052.1
JN585051.1
JN585050.1
JN585049.1
JN585048.1
JN585047.1
JN585046.1
JN585045.1
JN585044.1
JN585043.1
JN585042.1
JN585041.1
JN585040.1
JN585039.1
JN585038.1
JN585037.1
JN585036.1
JN585035.1
JN585034.1
JN585033.1
JN585032.1
JN585031.1
JN585030.1
JN585029.1
JN585028.1
JN585027.1
JN585026.1
JN585025.1
JN585024.1
JN585023.1
JN585022.1
JN585021.1
JN585020.1
JN585019.1
JN585018.1
JN585017.1
JN585016.1
JN585015.1
JN585014.1
JN585013.1
JQ068136.1
JQ068135.1
JQ068134.1
JQ068133.1
JQ068132.1
JQ068131.1
JQ068130.1
JQ068129.1
JQ068128.1
JQ068127.1
JQ068126.1
JQ068125.1
JQ068124.1
JQ068123.1
JQ068122.1
JQ068121.1
JQ068120.1
JQ068119.1
JQ068118.1
JQ068117.1
JN222366.1
JX488758.1
JX488757.1
JX488756.1
JX488755.1
JX488754.1
JX488753.1
JX488752.1
JX488751.1
JX488750.1
JX488749.1
JX488748.1
JX488747.1
JX488746.1
JX488745.1
JX488744.1
JX488743.1
JN642689.1
JN642688.1
JN642687.1
JN642686.1
JN642685.1
JN642684.1
JN418492.1
JN418491.1
JN418490.1
JN418489.1
JN418488.1
JN418487.1
JN418486.1
JN418485.1
JN418484.1
JN418483.1
JN418482.1
JX074065.1
JQ905268.1
JQ861932.1
JQ861931.1
JQ861930.1
JQ861929.1
JQ861928.1
JQ861927.1
JQ861926.1
JQ861925.1
JQ861924.1
JQ861923.1
JQ861922.1
JQ861921.1
JQ861920.1
JQ861919.1
JQ861918.1
JQ861917.1
JQ861916.1
JQ861915.1
JQ861914.1
JQ861913.1
JQ861912.1
JQ861911.1
JQ861910.1
JQ861909.1
JQ861908.1
JQ861907.1
JQ320073.1
JQ320072.1
JQ796695.1
JQ796694.1
JQ743332.1
JQ743331.1
JQ743330.1
JQ231304.1
JQ231303.1
JQ231302.1
JQ231301.1
JQ613525.1
JQ613524.1
JQ613523.1
JQ613522.1
JQ613521.1
JQ613520.1
JQ613519.1
JQ613518.1
JQ613517.1
JQ613516.1
JQ613515.1
JQ613514.1
JQ613513.1
JQ613512.1
JQ613511.1
JQ613510.1
JQ613509.1
JQ613508.1
JQ613507.1
HM172496.1
JQ182705.1
JQ182704.1
JQ182703.1
JQ182702.1
JQ182701.1
JQ182700.1
JQ182699.1
JQ182698.1
JQ182697.1
JQ182696.1
JQ182695.1
JQ182694.1
JQ182693.1
JQ182692.1
JQ182691.1
JQ182690.1
JQ182689.1
JQ182688.1
JQ182687.1
JQ182686.1
JQ182685.1
JQ182684.1
JQ182683.1
JQ182682.1
JQ182681.1
JQ182680.1
JQ182679.1
JQ182678.1
JQ182677.1
JQ182676.1
JQ182675.1
JQ182674.1
JQ182673.1
JQ182672.1
JQ182671.1
JQ182670.1
JQ182669.1
JQ182668.1
JQ182667.1
JQ182666.1
JQ182665.1
JQ182664.1
JQ182663.1
JQ182662.1
JQ182661.1
JQ182660.1
JQ182659.1
JQ182658.1
JQ182657.1
JQ182656.1
JQ182655.1
JQ182654.1
JQ182653.1
JQ182652.1
JQ182651.1
JQ182650.1
JQ182649.1
JQ182648.1
JQ182647.1
JQ182646.1
JQ182645.1
JQ182644.1
JQ182643.1
JQ082439.1
JQ082438.1
JQ082437.1
JQ082436.1
JQ082435.1
JQ082434.1
JQ082433.1
JQ082432.1
JQ082431.1
JQ082430.1
JQ082429.1
JQ082428.1
JQ082427.1
JQ082426.1
JQ082425.1
JQ082424.1
JQ082423.1
JQ082422.1
JQ082421.1
JQ082420.1
JQ082419.1
JQ082418.1
JQ082417.1
JQ082416.1
JQ082415.1
JQ082414.1
JQ082413.1
JQ082412.1
JQ082411.1
JQ082410.1
JQ082409.1
JQ082408.1
JQ082407.1
JQ082406.1
JQ082405.1
JQ082404.1
JQ082403.1
JQ082402.1
JQ082401.1
JQ082400.1
JQ082399.1
JQ082398.1
JQ082397.1
JQ082396.1
JQ082395.1
JQ082394.1
JQ082393.1
JQ082392.1
JQ082391.1
GQ379155.1
GQ379154.1
GQ379153.1
GQ379152.1
GQ379151.1
GQ379150.1
GQ379149.1
GQ379148.1
GQ379147.1
GQ379146.1
GQ379145.1
GQ379144.1
GQ379143.1
GQ379142.1
GQ379141.1
GQ379140.1
GQ379139.1
GQ379138.1
GQ379137.1
GQ379136.1
GQ379135.1
GQ379134.1
GQ379133.1
GQ379132.1
JN600565.1
JN600558.1
JN600556.1
JN600555.1
JN600551.1
JN600544.1
JN600542.1
JN600541.1
JN600550.1
JN600546.1
JN600545.1
JN600540.1
JN600539.1
JN600538.1
JN600537.1
JN600567.1
JN600566.1
JN600564.1
JN600563.1
JN600562.1
JN600561.1
JN600560.1
JN600559.1
JN600557.1
JN600554.1
JN600549.1
JN600548.1
JN600543.1
JN600536.1
JN600535.1
JN600534.1
JN600533.1
JN600532.1
JN600531.1
JN600530.1
JN600553.1
JN600552.1
JN600547.1
JF262595.1
JF262611.1
JF262610.1
JF262609.1
JF262608.1
JF262607.1
JF262606.1
JF262605.1
JF262604.1
JF262603.1
JF262602.1
JF262601.1
JF262600.1
JF262599.1
JF262598.1
JF262597.1
JF262596.1
JF262594.1
JF262593.1
JF262592.1
JF262591.1
JF262590.1
JF262589.1
JF330429.1
JF330428.1
JF330427.1
JF330426.1
JF330425.1
JF330424.1
JF330423.1
JF330422.1
HE573261.1
HE573260.1
HE573259.1
HE573258.1
HE573257.1
HE573256.1
HE573250.1
JQ026419.1
JQ026418.1
JQ026417.1
JQ026422.1
JQ026421.1
JQ026420.1
JQ237892.1
JQ036299.1
JQ036298.1
JQ036297.1
JQ036296.1
JQ036295.1
JQ036294.1
JQ036293.1
JQ036292.1
JQ036291.1
JQ036290.1
JN899246.1
JN899245.1
JN899244.1
JN899243.1
JN899242.1
HM044221.1
GU013773.1
GU228568.1
GU228567.1
GU228533.1
GU186913.1
FJ876070.1
FJ876069.1
FJ876068.1
FJ876067.1
FJ876066.1
FJ876065.1
GQ850882.1
GQ331951.1
FJ905455.1
FJ905454.1
FJ843087.1
FJ843086.1
FJ843085.1
FJ843084.1
FJ843083.1
EU088301.1
EU088300.1
EU088299.1
EU088297.1
EU088296.1
EU088295.1
EU088294.1
EU088293.1
EU088298.1
EU088292.1
EU091373.1
EU091372.1
EU187437.1
EU187435.1
EU187432.1
EU187431.1
EU187430.1
EU187429.1
EU187428.1
EU187427.1
EF190920.1
EF190919.1
EF190918.1
EF175455.1
EF175454.1
EF175453.1
EF175452.1
EF175451.1
EF175450.1
EF175449.1
EF175448.1
EF175447.1
EF175446.1
EF175445.1
EF175444.1
EF175443.1
EF175442.1
EF175441.1
EF028234.1
EF028233.1
EF028232.1
EF028231.1
EF028230.1
EF028229.1
DQ372864.1
DQ372863.1
DQ372862.1
DQ372861.1
DQ372860.1
DQ372856.1
DQ372855.1
DQ372854.1
DQ239565.1
DQ095875.1
AY773210.1
AY684802.1
AY682552.1
AY682551.1
AY682550.1
AY682549.1
JN797508.1
JN688204.1
JN688203.1
JN688202.1
JN688201.1
JN688200.1
JN688199.1
JN688198.1
JN688197.1
JN688196.1
JN688195.1
JN688194.1
JN688193.1
JN688192.1
JN688191.1
JN688190.1
JN688189.1
JN688188.1
JN688187.1
JN688186.1
JN688185.1
JN688184.1
JN688183.1
JN688182.1
JN688181.1
JN688180.1
JN688179.1
JN688178.1
JN688177.1
JN688176.1
JN688175.1
AB634918.1
AB634917.1
AB634916.1
AB634915.1
AB634914.1
AB634913.1
AB634912.1
AB634911.1
AB634910.1
AB634909.1
AB634908.1
AB634907.1
AB634906.1
AB634905.1
AB634904.1
AB634903.1
AB634902.1
AB634901.1
AB634900.1
AB634899.1
AB634898.1
AB634897.1
AB634895.1
AB634894.1
AB634893.1
AB634892.1
AB634891.1
AB634890.1
AB634889.1
AB634888.1
AB634887.1
AB634886.1
AB634885.1
AB634884.1
AB634883.1
AB634882.1
AB634881.1
AB634878.1
AB634877.1
AB634876.1
AB634875.1
AB634874.1
AB634873.1
AB634872.1
AB634871.1
AB634870.1
AB634869.1
AB634868.1
AB634867.1
AB634866.1
AB634865.1
AB634864.1
AB634863.1
AB634862.1
AB634861.1
JN587176.1
JN587175.1
JN587174.1
JN587173.1
JN587172.1
JN587171.1
JN587170.1
JN587169.1
JN587168.1
JN587167.1
JN587166.1
JN587165.1
JN587164.1
JN587163.1
JN587162.1
JN587161.1
JN587160.1
JN587159.1
JN587158.1
JN587157.1
JN587156.1
JN587155.1
JN587154.1
JN587153.1
JN587152.1
JN587151.1
JN587150.1
JN587149.1
JN587148.1
JN587147.1
JN587146.1
JN587145.1
JN587144.1
JN587143.1
JN587142.1
JN587141.1
JN587140.1
JN587139.1
JN587138.1
JN587137.1
JN587136.1
JN587135.1
JN587134.1
JN587133.1
JN587132.1
JN587131.1
JN587130.1
JN587129.1
JN587128.1
JN587127.1
JN587126.1
JN587125.1
JN587124.1
JN587123.1
JN587122.1
JN587121.1
JN587120.1
JN587119.1
JN587118.1
JN587117.1
JN587116.1
JN587115.1
AB592968.1
AB592967.1
AB592966.1
AB592965.1
AB592964.1
AB592963.1
AB592962.1
AB592961.1
AB592960.1
AB592959.1
AB592958.1
AB591831.1
AB555728.1
AB555727.1
AB555726.1
AB555725.1
AB555724.1
AB555723.1
AB634493.1
AB634492.1
AB634491.1
AB634490.1
AB634489.1
AB634488.1
AB634487.1
AB634486.1
AB634485.1
AB634484.1
AB634483.1
AB634482.1
AB634481.1
AB634480.1
AB634479.1
AB634478.1
AB634477.1
AB634476.1
AB634475.1
AB634474.1
AB634473.1
AB634472.1
AB634471.1
AB634470.1
AB634469.1
AB634468.1
AB634467.1
AB634466.1
AB634465.1
AB634464.1
AB634463.1
AB634462.1
AB634461.1
AB634460.1
FN827089.1
FN827088.1
FN827087.1
FN827159.1
FN827158.1
FN827157.1
FN827156.1
FN827155.1
FN827154.1
FN827153.1
FN827152.1
FN827151.1
FN827150.1
FN827149.1
FN827148.1
FN827147.1
FN827146.1
FN827145.1
FN827144.1
FN827143.1
FN827142.1
FN827141.1
FN827140.1
FN827139.1
FN827138.1
FN827137.1
FN827136.1
FN827135.1
FN827134.1
FN827133.1
FN827132.1
FN827131.1
FN827130.1
FN827129.1
FN827128.1
FN827127.1
FN827126.1
FN827125.1
FN827124.1
FN827123.1
FN827122.1
FN827121.1
FN827120.1
FN827119.1
FN827118.1
FN827117.1
FN827116.1
FN827115.1
FN827114.1
FN827113.1
FN827112.1
FN827111.1
FN827110.1
FN827109.1
FN827108.1
FN827107.1
FN827106.1
FN827105.1
FN827104.1
FN827103.1
FN827102.1
FN827101.1
FN827100.1
FN827099.1
FN827098.1
FN827097.1
FN827096.1
FN827095.1
FN827094.1
FN827093.1
FN827092.1
FN827091.1
FN827090.1
GQ856444.1
GQ856443.1
GQ856442.1
GQ856441.1
GQ856440.1
GQ856439.1
GQ856438.1
GQ856437.1
GQ856436.1
GQ856435.1
GQ856434.1
GQ856433.1
GQ856432.1
GQ856431.1
GQ856430.1
GQ856429.1
GQ856428.1
GQ856427.1
GQ856426.1
GQ856425.1
GQ856424.1
GQ856423.1
GQ856422.1
GQ856421.1
GQ856420.1
GQ856419.1
GQ856418.1
GQ856417.1
GQ856416.1
GQ856415.1
GQ856414.1
GQ856413.1
GQ856412.1
GQ856411.1
GQ856410.1
GQ856409.1
GQ856408.1
GQ856407.1
GQ856406.1
GQ856405.1
GQ856404.1
GQ856403.1
GQ856402.1
GQ856401.1
GQ856400.1
GQ856399.1
GQ856398.1
GQ856397.1
GQ856396.1
GQ856395.1
GQ856394.1
GQ856393.1
GQ856392.1
GQ856391.1
GQ856390.1
GQ856389.1
GQ856388.1
GQ856387.1
GQ856386.1
GQ856385.1
GQ856384.1
GQ856383.1
GQ856382.1
GQ856381.1
GQ856380.1
GQ856379.1
GQ856378.1
GQ856377.1
GQ856376.1
GQ856375.1
GQ856374.1
GQ856373.1
GQ856372.1
GQ856371.1
GQ856476.1
GQ856475.1
GQ856474.1
GQ856473.1
GQ856472.1
GQ856471.1
GQ856470.1
GQ856469.1
GQ856468.1
GQ856467.1
GQ856466.1
GQ856465.1
GQ856464.1
GQ856463.1
GQ856462.1
GQ856461.1
GQ856460.1
GQ856459.1
GQ856458.1
GQ856457.1
GQ856456.1
GQ856455.1
GQ856454.1
GQ856453.1
GQ856452.1
GQ856451.1
GQ856450.1
GQ856449.1
GQ856448.1
GQ856447.1
GQ856446.1
GQ856445.1
AB437221.1
AB437220.1
AB437219.1
AB437218.1
AB437217.1
AB437216.1
AB437215.1
AB437214.1
AB437213.1
AB437212.1
AB437211.1
AB437210.1
AB437209.1
AB437208.1
AB437207.1
AB437206.1
AB437205.1
AB437204.1
AB437203.1
AB437202.1
AB437201.1
AB437200.1
AB437199.1
AB437198.1
AB437197.1
AB437196.1
AB437195.1
AB437194.1
AB437193.1
AB437192.1
AB437191.1
AB437190.1
AB437189.1
AB437188.1
AB437187.1
AB437186.1
AB437185.1
AB437184.1
AB437183.1
AB437182.1
AB437181.1
AB437180.1
AB437179.1
AB437178.1
AB437177.1
AB437176.1
AB437175.1
AB437174.1
AB437173.1
AB437172.1
AB437171.1
AB437170.1
AB437169.1
AB437168.1
AB437167.1
AB437166.1
AB437165.1
AB437164.1
AB437163.1
AB437162.1
AB437161.1
AB437160.1
AB437159.1
AB437158.1
AB437157.1
AB437156.1
AB437155.1
AB437154.1
AB437153.1
AB437152.1
AB437151.1
AB437150.1
AB437149.1
AB437148.1
AB437147.1
AB437146.1
AB437145.1
AB437144.1
AB437143.1
AB437142.1
AB437141.1
GU248218.1
GU248217.1
GU248216.1
FR669108.1
FR669107.1
FR669106.1
FR669105.1
FR669104.1
FR669103.1
FR669102.1
FR669101.1
FR669100.1
FR669099.1
FR669098.1
FR669097.1
FR669096.1
FR669095.1
FR669094.1
FR669093.1
FR669092.1
FR669091.1
FR669090.1
FR669089.1
FR669088.1
FR669087.1
FR669086.1
FR669085.1
FR669084.1
FR669083.1
FR669082.1
FR669081.1
FR669080.1
FR669079.1
FR669078.1
FR669077.1
FR669076.1
FR669075.1
FR669074.1
FR669073.1
FR669072.1
FR669071.1
FR669070.1
FR669069.1
FR669068.1
FR669067.1
FR669066.1
FR669065.1
FR669064.1
FR669063.1
FR669062.1
FR669061.1
FR669060.1
FR669059.1
FR669058.1
FR669057.1
FR669056.1
FR669055.1
FR669054.1
FR668980.1
FR668979.1
FR668978.1
FR668977.1
FR668976.1
FR668975.1
FR668974.1
FR668973.1
FR668972.1
FR668971.1
FR668970.1
FR668969.1
FR668968.1
FR668967.1
FR668966.1
FR668965.1
FR668964.1
FR668963.1
FR668962.1
FR668961.1
FR668960.1
FR668959.1
FR668958.1
FR668957.1
FR668956.1
FR668955.1
FR668954.1
FR668953.1
FR668952.1
FR669053.1
FR669052.1
FR669051.1
FR669050.1
FR669049.1
FR669048.1
FR669047.1
FR669046.1
FR669045.1
FR668988.1
FR668989.1
FR668990.1
FR668991.1
FR668992.1
FR668993.1
FR668994.1
FR668995.1
FR668996.1
FR668997.1
FR668998.1
FR668999.1
FR669000.1
FR669001.1
FR669002.1
FR669003.1
FR669004.1
FR669005.1
FR669006.1
FR669007.1
FR669008.1
FR669009.1
FR669010.1
FR669011.1
FR669044.1
FR669043.1
FR669042.1
FR669041.1
FR669040.1
FR669039.1
FR669038.1
FR669037.1
FR669036.1
FR669035.1
FR669034.1
FR669033.1
FR669032.1
FR669031.1
FR669030.1
FR669029.1
FR669028.1
FR669027.1
FR669026.1
FR669025.1
FR669024.1
FR669023.1
FR669022.1
FR669021.1
FR669020.1
FR669019.1
FR669018.1
FR669017.1
FR669016.1
FR669015.1
FR669014.1
FR669013.1
FR669012.1
FR668987.1
FR668986.1
FR668985.1
FR668984.1
FR668951.1
FR668950.1
FR668949.1
FR668948.1
FR668947.1
FR668946.1
FR668945.1
FR668944.1
FR668943.1
FR668942.1
FR668941.1
FR668940.1
FR668939.1
FR668938.1
FR668983.1
FR668982.1
FR668981.1
HV042515.1
HV042514.1
FN821452.1
FN821451.1
FN821450.1
FN821449.1
FN821448.1
FN821447.1
FN821446.1
FN821445.1
FN821444.1
FN821443.1
FN821442.1
FN821441.1
FN821440.1
FN821439.1
FN821438.1
FN821437.1
FN821436.1
FN821435.1
FN821434.1
FN821433.1
FN821432.1
FN821431.1
FN821430.1
FN821429.1
FN821428.1
FN821427.1
FN821426.1
FN821425.1
FN821424.1
FN821423.1
FN821422.1
FN821421.1
FN821420.1
FN821419.1
FN821418.1
FN821417.1
FN821416.1
FN821415.1
FN821414.1
FN821413.1
FN821412.1
FN821411.1
FN821410.1
FN821409.1
FN821408.1
FN821407.1
FN821406.1
FN821405.1
FN821404.1
FN821403.1
HM623477.1
HM623469.1
HM623493.1
HM623492.1
HM623464.1
AB539163.1
AB539162.1
AB539161.1
AB539160.1
AB539159.1
AB539158.1
AB539157.1
AB539156.1
AB539155.1
AB539154.1
AB539153.1
AB539152.1
AB539151.1
AB539150.1
AB539149.1
AB539148.1
AB539147.1
AB539146.1
AB539145.1
AB539144.1
AB539143.1
AB539142.1
AB539141.1
AB539140.1
AB514600.1
AB514599.1
AB514598.1
AB514597.1
AB514596.1
AB514595.1
AB514594.1
AB514593.1
AB514592.1
AB514591.1
AB514590.1
AB514589.1
AB514588.1
AB514587.1
AB514586.1
HM633213.1
HM195195.1
HM195194.1
HM195193.1
HM195192.1
HM047105.1
HM047101.1
FR695417.1
FR695416.1
FR695415.1
FR695414.1
FM242194.1
FM242193.1
FM242192.1
FM242191.1
FM242190.1
FM242189.1
FM242188.1
FM242187.1
FM242186.1
FM242185.1
AB521770.1
AB521769.1
AB521768.1
AB521767.1
AB521766.1
AB521765.1
AB521764.1
AB521763.1
AB521762.1
AB521761.1
AB521760.1
AB521759.1
AB521758.1
AB521757.1
AB521756.1
AB521755.1
AB521754.1
GU969057.1
GU969056.1
GU969055.1
GU969054.1
GQ898932.1
FM212908.1
FM212907.1
FM212906.1
FM212905.1
FM212904.1
FM212903.1
FM212902.1
FM212901.1
FM212900.1
FM212899.1
FM212898.1
FM212897.1
FM212896.1
FM212895.1
FM212894.1
FM212893.1
FM212892.1
FM212891.1
FM212890.1
FM212889.1
FM212888.1
FM212887.1
FM212886.1
FM212885.1
FM212884.1
FM212883.1
FM212882.1
FM212881.1
FM212880.1
FM212879.1
FM212878.1
FM212877.1
FM212876.1
FM212875.1
FM212874.1
FM212873.1
FM212872.1
FM212871.1
FM212870.1
FM212869.1
FM212868.1
FM212867.1
FM212866.1
FM212865.1
FM212864.1
FM212863.1
FM212862.1
FM212861.1
FM212860.1
FM212859.1
FM212858.1
EU876895.1
EU876894.1
EU876893.1
EU876892.1
EU876891.1
EU876890.1
EU876889.1
EU876888.1
EU876887.1
EU876886.1
EU876885.1
EU876884.1
EU876883.1
EU876882.1
AB535750.1
AB535749.1
AF097917.5
AF106024.1
FJ788370.1
FJ822051.1
FJ538900.1
AB492092.1
AB427202.1
AB427201.1
AB427200.1
AB427199.1
AB427198.1
AB427197.1
AB427196.1
AB427195.1
AB427194.1
AB427193.1
AB427192.1
AB427191.1
AB262165.1
AB262164.1
AB262163.1
AB262162.1
AB262161.1
AB262160.1
AB262159.1
AB262158.1
AB262157.1
AB262156.1
AB262155.1
AB262154.1
AB262153.1
AB262152.1
AB262151.1
AB262150.1
AB262149.1
AB262148.1
AB262147.1
AB262146.1
AB262145.1
AB262144.1
AB262143.1
AB262142.1
AB262141.1
AB262140.1
AB262139.1
AB262138.1
AB262137.1
AB262136.1
AB262135.1
AB262134.1
AB262133.1
AB262132.1
AB262131.1
AB262130.1
AB262129.1
AB262128.1
AB262127.1
AB262126.1
AB262125.1
AB262124.1
AB262123.1
AB262122.1
AB262121.1
AB262120.1
AB262119.1
AB262118.1
AB262117.1
AB262116.1
AB262115.1
AB262114.1
AB262113.1
AB262112.1
AB262111.1
AB262110.1
AB262109.1
AB262108.1
AB262107.1
AB262106.1
AB262105.1
AB262104.1
AB262103.1
AB262102.1
AB262101.1
AB262100.1
AB262099.1
AB262098.1
AB262097.1
AB262096.1
AB262095.1
AB262094.1
AB262093.1
AB262092.1
AB262091.1
AB262174.1
AB262173.1
AB262172.1
AB262171.1
AB262170.1
AB262169.1
AB262168.1
AB262167.1
AB262166.1
FM865412.1
AB281090.1
AB281089.1
AB281088.1
AB281087.1
AB281086.1
AB281085.1
AB281084.1
AB281083.1
AB281082.1
AB281081.1
AB221132.1
AB005567.1
AB005566.1
AB005565.1
AB005564.1
AB005563.1
AB005562.1
EU074213.1
EU003971.1
EU003968.1
EU003967.1
EU003966.1
EU003965.1
EU003964.1
EU003963.1
EU003962.1
EU003961.1
EU003960.1
EU003959.1
EU003958.1
EU003957.1
EU003955.1
EU003954.1
EU003953.1
EU003950.1
EU003946.1
EU003944.1
EU003940.1
EU003939.1
EU003938.1
EU003937.1
EU003931.1
AB287506.1
AB287505.1
AB287504.1
AB287503.1
AB287502.1
AB287501.1
AB287500.1
AB287499.1
AB287498.1
AB287497.1
AB287496.1
AB287495.1
AB287494.1
AB287493.1
AB287492.1
AB287491.1
AB287490.1
AB287489.1
AB287488.1
AB287487.1
AB287486.1
AB287485.1
AB287484.1
AB287483.1
AB287482.1
AB287481.1
AB287480.1
AB287479.1
AB287478.1
AB287477.1
AB287476.1
AB287475.1
AB287474.1
AB287473.1
AB287472.1
AB287471.1
AB287470.1
AB287469.1
AB287468.1
AB287467.1
AB287466.1
AB287465.1
AB287464.1
AB287463.1
AB287462.1
AB287461.1
AB287460.1
AB287459.1
AB287458.1
AB287457.1
AB287456.1
AB287455.1
AB287454.1
AB287453.1
AB287452.1
AB287451.1
AB287450.1
AB287449.1
AB287448.1
AB287447.1
AB287446.1
AB287445.1
AB287444.1
EF213052.1
EF213051.1
EF213050.1
EF213049.1
EF213047.1
AM237438.1
AB248846.1
AB248845.1
AB248844.1
AB248843.1
AB248842.1
AB248841.1
AB248840.1
AB248839.1
AB248838.1
AB248837.1
AB248836.1
AB248835.1
AB248834.1
AB248833.1
AB248832.1
AB009415.1
AB009414.1
AB009413.1
AB009412.1
AB001929.1
AB028464.1
AB028463.1
AB009876.1
AB009390.1
AB009389.1
AB009388.1
AB220926.1
AB220925.1
AB220924.1
AB264170.1
AB264169.1
AB264168.1
AB264167.1
AB264166.1
AB264165.1
AB264164.1
AB264163.1
AB264162.1
AB264161.1
AB264160.1
AB264159.1
AB264158.1
AB264157.1
AB264156.1
AB264155.1
AB264154.1
AB264153.1
AB264152.1
AB264151.1
AB264150.1
AB264149.1
AB264148.1
AB264147.1
AB195226.1
AB195225.1
AB233474.1
AB233473.1
AB233472.1
AB233471.1
AB212267.1
AB212266.1
AB234229.1
AB234228.1
AB234227.1
AB234226.1
AB234225.1
AB234224.1
AB234223.1
AB234222.1
AB234221.1
AB234220.1
AB234219.1
AB234218.1
AB234217.1
AB234216.1
AB234215.1
AJ865588.1
AJ865587.1
AJ865586.1
AJ865585.1
AJ865584.1
AJ865583.1
AJ865582.1
AJ865581.1
AJ865580.1
AJ865579.1
AJ865578.1
AJ865577.1
AJ865576.1
AJ865575.1
AJ865574.1
AJ865573.1
AJ865572.1
AJ865571.1
AJ865570.1
AJ865569.1
AJ865568.1
AJ865567.1
AJ865566.1
AJ865565.1
AJ865564.1
AJ865563.1
AJ865562.1
AJ865561.1
AJ865560.1
AJ865559.1
AJ865558.1
AJ865557.1
AJ865556.1
AJ865555.1
AJ865554.1
AJ865553.1
AJ865552.1
AJ865551.1
AJ865550.1
AJ865549.1
AJ865548.1
AJ865547.1
AJ865546.1
AJ865545.1
AJ865544.1
AJ865543.1
AJ865542.1
AJ865541.1
AJ865540.1
AJ865539.1
AJ865538.1
AJ865537.1
AJ865536.1
AJ865535.1
AJ865534.1
AJ865533.1
AJ865532.1
AJ865531.1
AJ865530.1
AJ865529.1
AJ865528.1
AJ865527.1
AJ865526.1
AJ865525.1
AJ865524.1
AJ865523.1
AJ865522.1
AJ865521.1
AJ865520.1
AJ865519.1
AJ865518.1
AJ865517.1
AJ865516.1
AJ865515.1
AJ865514.1
AJ865513.1
AJ865512.1
AJ865511.1
AJ865510.1
AJ865509.1
AJ865508.1
AJ865507.1
AJ865506.1
AJ865505.1
AJ865504.1
AJ865503.1
AJ865502.1
AJ865501.1
AJ865500.1
AJ865499.1
AJ865498.1
AJ865497.1
AJ865496.1
AJ865495.1
AJ865494.1
AJ865493.1
AJ865492.1
AJ865491.1
AJ865490.1
AJ865489.1
AJ865488.1
AJ865487.1
AJ865486.1
AJ865485.1
AJ865484.1
AJ865483.1
AJ865482.1
AJ865481.1
AJ865480.1
AJ865479.1
AJ865478.1
AJ865477.1
AJ865476.1
AJ865475.1
AJ865474.1
AB214364.1
AY659937.1
AY659936.1
AB026485.1
AB026484.1
AB026483.1
AB026482.1
AB026481.1
AB026480.1
AB026479.1
AB026478.1
AB025921.1
AB025920.1
AB025919.1
AB025918.1
AB025917.1
AB025916.1
AB025915.1
AB025914.1
AB025913.1
AB025912.1
AB025911.1
AB025910.1
AB025909.1
AB025908.1
AB025907.1
AB190457.1
LZ208266.1
LZ208265.1
LZ208264.1
LZ208263.1
LZ208262.1
LZ208261.1
LZ208260.1
LZ208259.1
LX269631.1
LX269630.1
LG263401.1
AY347777.1
AY347776.1
AY347775.1
AY347774.1
AY347773.1
AY347772.1
AY347771.1
AY347770.1
AY347769.1
AY347768.1
AY347767.1
AY347766.1
AY347765.1
AY347764.1
AY347763.1
AY347762.1
AY347761.1
AY347760.1
AY347759.1
AY347758.1
AY347757.1
GQ253120.1
AY237411.1
HW601432.1
HW601431.1
EU072351.1
DQ104055.1
DQ104054.1
DQ104053.1
DQ104052.1
DQ104051.1
DQ104050.1
DQ104049.1
DQ104048.1
DQ104047.1
DQ104046.1
DQ104045.1
DQ104044.1
DQ104043.1
DQ104042.1
DQ104041.1
DQ104040.1
DQ104039.1
DQ104038.1
DQ104037.1
DQ104036.1
DQ104035.1
DQ104034.1
DQ104033.1
DQ104032.1
DQ104031.1
DQ104029.1
DQ104028.1
DQ104027.1
DQ104026.1
DQ104025.1
DQ104024.1
DQ104023.1
DQ104022.1
DQ104021.1
DQ104020.1
DQ104019.1
DQ104018.1
DQ104017.1
DQ104016.1
DQ104015.1
DQ104014.1
DQ104013.1
DQ104012.1
DQ104011.1
AY242861.1
AY237479.1
AY237478.1
AY237477.1
AY237476.1
AY237475.1
AY237474.1
AY237473.1
AY237471.1
AY237470.1
AY237469.1
AY237468.1
AY237467.1
AY237466.1
AY237465.1
AY237464.1
AY237463.1
AY237462.1
AY237461.1
AY237460.1
AY237459.1
AY237458.1
AY237457.1
AY237456.1
AY237455.1
AY237454.1
AY237453.1
AY237452.1
AY237451.1
AY237450.1
AY237449.1
AY237448.1
AY237447.1
AY237446.1
AY237445.1
AY237444.1
AY237443.1
AY237442.1
AY237441.1
AY237440.1
AY237439.1
AY237438.1
AY237437.1
AY237436.1
AY237435.1
AY237434.1
AY237433.1
AY237432.1
AY237431.1
AY237429.1
AY240939.1
KU312306.1
KU312305.1
KU312304.1
KU312303.1
KU312302.1
KU312301.1
KU312300.1
KU312299.1
KU312298.1
DQ104030.1
DI142148.1
DI140060.1
DD224772.1
DD224771.1
DD224767.1
DD224766.1
DD224765.1
DD224764.1
DD224763.1
DD224762.1
DD224761.1
DD224760.1
AJ626607.1
AJ626567.1
AJ626566.1
MS833268.1
JF830579.1
JF830578.1
JF830577.1
JF830576.1
JF830575.1
JF830574.1
JF830573.1
JF830572.1
JF830571.1
JF830570.1
JF830569.1
JF830568.1
JF830567.1
JF830566.1
JF830565.1
JF830564.1
JF830563.1
JF830562.1
AY672573.2
AY672571.2
AY672566.2
AY672563.2
AY672562.2
AY672561.2
DQ220783.1
DQ220782.1
DQ220781.1
DQ220780.1
DQ220779.1
DQ220778.1
DQ220777.1
DQ220776.1
DQ220775.1
DQ220774.1
DQ220773.1
DQ220772.1
DQ220770.1
DQ220769.1
DQ220768.1
DQ220767.1
DQ220766.1
DQ220764.1
DQ220763.1
DQ220762.1
DQ220761.1
DQ220760.1
DQ220759.1
DQ220758.1
DQ220757.1
DQ220756.1
DQ220755.1
DQ220754.1
DQ220753.1
DQ220752.1
DQ220751.1
DQ220750.1
DQ220749.1
DQ220748.1
AY518554.2
AY672588.1
AY672587.1
AY672586.1
AY672585.1
AY672584.1
AY672583.1
AY672582.1
AY672581.1
AY672580.1
AY672579.1
AY672578.1
AY672577.1
AY672576.1
AY672575.1
AY672574.1
AY672572.1
AY672570.1
AY672569.1
AY672568.1
AY672567.1
AY672565.1
AY672564.1
AY672560.1
AY672559.1
AY672558.1
AY672557.1
AY672556.1
AY672555.1
AY672554.1
AY672553.1
AY672552.1
AY672551.1
AY672550.1
AY672549.1
AY672548.1
AY672547.1
AY672546.1
AY672545.1
AY672544.1
AY672543.1
AY581294.1
AY545068.1
AY545067.1
AY545066.1
AY545065.1
AY545064.1
AY545063.1
AY545062.1
AY545061.1
AY545060.1
AY551088.1
AY551087.1
AY207365.1
AY207364.1
AY207363.1
AY207362.1
AY207361.1
AY207360.1
AY207359.1
AY207358.1
AY207357.1
AY207356.1
AY207355.1
AY207354.1
AY207353.1
AY207352.1
AY207351.1
AY207350.1
AY207349.1
AY207348.1
AY207347.1
AY207346.1
AY207345.1
AY207344.1
AY207343.1
AY207342.1
AY207341.1
AY339143.1
AY339142.1
AY339141.1
AY339140.1
AY339139.1
AY339138.1
AY339137.1
AY339136.1
AY339135.1
AY339134.1
AY339133.1
AF408858.1
AF408857.1
AF408856.1
AF408855.1
AF408854.1
AF408853.1
AF408852.1
AF408850.1
U91525.2
AF195847.1
AF194184.1
AF107314.1
AF107313.1
AF107312.1
AF107311.1
AF107310.1
AF107309.1
AF107308.1
S77903.1
L25114.1
L25113.1
L25112.1
HM745913.1
HM745912.1
HM745911.1
HM745910.1
HM745909.1
HM745908.1
HM745907.1
HM745906.1
HM745905.1
HM745904.1
HM745903.1
HM745902.1
GU937002.1
GQ397857.1
AY237418.1
AY237417.1
AY237416.1
AY237414.1
AY237413.1
AY237412.1
AY237410.1
AY210319.1
AY210318.1
AY210317.1
AF504686.1
AF504685.1
AF504684.1
AF504682.1
AF504681.1
AF504680.1
AF504679.1
AF504678.1
AF504677.1
AF504676.1
AF504675.1
AF504674.1
AF504673.1
AF504672.1
AF504670.1
AF504669.1
AF504668.1
AF504667.1
AF504665.1
AF504664.1
AF504663.1
AF504662.1
AF504661.1
AF504660.1
AF504657.1
AF504656.1
AF504655.1
AF504652.1
AF504651.1
AF504649.1
AF060209.1
AF060208.1
AF060207.1
AY042218.1
AF325780.1
AF325779.1
AF325778.1
AF325777.1
AF325776.1
AF312726.1
KC715794.1
U67859.1
U67858.1
U67856.1
U50825.1
U56396.1
U56395.1
U56394.1
U46500.1
U33184.1
U33183.1
U33182.1
U31868.1
U22498.1
L25111.1
AF406793.1
AF106023.1
AF106022.1
AF106021.1
AF408851.1
AF472623.1
AB186107.1
AB186106.1
AB186105.1
AB186104.1
AB186103.1
AB186102.1
AB186101.1
AB186100.1
AB186099.1
AB186098.1
AB186097.1
AB186096.1
AB186095.1
AB186094.1
AB186093.1
AB186092.1
AB186091.1
AB186090.1
AB186089.1
AB186088.1
AB186087.1
AB186086.1
AB186085.1
AB186084.1
AB186083.1
AB186082.1
AB186081.1
AB186080.1
AB186079.1
AB186078.1
AB186077.1
AB186076.1
AB186075.1
AB186074.1
AB186073.1
AB186072.1
AB186071.1
AB186070.1
AB186069.1
AB186068.1
AB186067.1
AB186066.1
AB186064.1
AB186062.1
AB186061.1
AB186060.1
AB186059.1
AB186058.1
AB186057.1
AB126940.1
CS790733.1
CS790732.1
Y13731.1
BD362571.1
BD362570.1
BD362569.1
BD362568.1
BD362567.1
BD362566.1
BD362565.1
BD362564.1
BD362563.1
BD362562.1
BD362561.1
BD362560.1
BD362559.1
BD362558.1
Y14024.1
X86559.1
AJ626633.2
AJ626628.2
AJ626645.1
AJ626644.1
AJ626643.1
AJ626642.1
AJ626641.1
AJ626640.1
AJ626639.1
AJ626638.1
AJ626637.1
AJ626636.1
AJ626635.1
AJ626634.1
AJ626632.1
AJ626631.1
AJ626630.1
AJ626629.1
AJ626627.1
AJ626626.1
AJ626625.1
AJ626624.1
AJ626623.1
AJ626622.1
AJ626621.1
AJ626620.1
AJ626619.1
AJ626618.1
AJ626617.1
AJ626616.1
AJ626615.1
AJ626614.1
AJ626613.1
AJ626612.1
AJ626611.1
AJ626610.1
AJ626609.1
AJ626608.1
AJ626606.1
AJ626605.1
AJ626604.1
AJ626603.1
AJ626602.1
AJ626601.1
AJ626600.1
AJ626599.1
AJ626598.1
AJ626597.1
AJ626596.1
AJ626595.1
AJ626594.1
AJ626593.1
AJ626592.1
AJ626591.1
AJ626590.1
AJ626589.1
AJ626588.1
AJ626587.1
AJ626586.1
AJ626585.1
AJ626584.1
AJ626583.1
AJ626582.1
AJ626581.1
AJ626580.1
AJ626579.1
AJ626578.1
AJ626577.1
AJ626576.1
AJ626575.1
AJ626574.1
AJ626573.1
AJ626572.1
AJ626571.1
AJ626570.1
AJ626569.1
AJ626568.1
AJ626565.1
AJ626564.1
AJ626563.1
AJ626562.1
AJ626561.1
AJ626560.1
AJ626559.1
AJ626558.1
AJ626557.1
AF504683.1
AB180314.1
AB180313.1
AB180312.1
AB180311.1
AB180310.1
AB180309.1
AB180308.1
AB180307.1
AB180306.1
AB180305.1
AB180304.1
AB180303.1
AB180302.1
AB180301.1
AB180300.1
AB180299.1
AB180298.1
AB180297.1
AB180296.1
AB180295.1
AB180294.1
AB180293.1
AB180292.1
AB180291.1
AB180290.1
AB180289.1
AB180288.1
AB180287.1
AB180286.1
AB180285.1
AB180284.1
AB180283.1
AB180282.1
AB180281.1
AB180280.1
AB180279.1
AB180278.1
AB180277.1
AB180276.1
AB180275.1
AX839417.1
AX839416.1
AX839415.1
AX839414.1
AX839413.1
AX839412.1
AX839411.1
AX839410.1
AX839409.1
AX839408.1
AX839407.1
AX839406.1
AX839405.1
AX839404.1
BD171617.1
BD161573.1
BD161564.1
AX441291.1
AX441282.1
AB074893.1
AB074892.1
AJ004864.1
AJ002637.1
KU954111.1
KU954110.1
KU954109.1
KU954108.1
KX019858.1
KX019857.1
KX019856.1
KX019855.1
KX019854.1
KX019853.1
AF493231.1
AF493230.1
AF493229.1
AF493228.1
AF493227.1
AF493226.1
AF493225.1
AF493224.1
AF493223.1
AF493222.1
AF493221.1
AF493220.1
AF493219.1
AF493218.1
AF493217.1
AF493216.1
AF493215.1
AF493214.1
AF493213.1
AF493212.1
AF493211.1
AF493210.1
AF493209.1
AF493208.1
AF493207.1
AF493206.1
AF493205.1
AF493204.1
AF493203.1
AF493202.1
AF493201.1
AF493200.1
AF493199.1
AF493198.1
AF493197.1
AF493196.1
AF493195.1
AF493194.1
AF493193.1
AF493192.1
AF493191.1
AF493190.1
AF493189.1
AF493188.1
AF493187.1
AF493186.1
AF493185.1
AF493184.1
AF493183.1
AF493182.1
AF493181.1
AF493180.1
AF493179.1
AF493178.1
AF493177.1
AF488721.1
AF488719.1
AF488716.1
AF488715.1
AF488714.1
AF488713.1
AF472571.1
AF472570.1
AF472569.1
AF472568.1
AF472567.1
AF472566.1
AF473567.1
AY077644.1
AF468660.1
U87652.1
U87651.1
EU122280.1
EU122279.1
EU122278.1
EU122277.1
EU122276.1
EU122275.1
EU122274.1
EU122273.1
EU122272.1
EU122271.1
EU122270.1
EU122269.1
EU122268.1
EU122267.1
EU122266.1
EU122265.1
EU122264.1
EU122263.1
EU122262.1
EU122261.1
EU122260.1
EU122259.1
EU122258.1
EU122257.1
EU122256.1
EU122255.1
EU122254.1
EU122253.1
EU122252.1
EU122251.1
EU122250.1
EU122249.1
EU095414.1
EU095413.1
EU095412.1
EU095411.1
EU095410.1
DQ288318.1
DQ288317.1
DQ288316.1
DQ288315.1
DQ288314.1
DQ288313.1
DQ288312.1
DQ288311.1
DQ288309.1
DQ288310.1
DQ288308.1
DQ288307.1
AY678476.1
AY678475.1
AY678474.1
AY678473.1
AY678472.1
AY678471.1
AY678470.1
AY678469.1
AY678468.1
AY678467.1
AY678466.1
AY590259.1
AY590258.1
AY590257.1
AY590256.1
AY590255.1
AY590254.1
AY590253.1
AY590252.1
AY590251.1
AY590250.1
AY672744.1
AY672743.1
AY653303.1
AY653302.1
AY653301.1
AY655736.1
AY655735.1
AY655734.1
AY375547.1
AY375546.1
AY375545.1
AY375544.1
AY375543.1
AY375542.1
AY375540.1
AY375539.1
AY375538.1
AY389344.1
AY316295.1
AY316294.1
AY356549.1
AY356548.1
AY356547.1
AY356546.1
AY356545.1
AY356544.1
AY356543.1
AY356542.1
AY356541.1
AY356540.1
AY353927.1
AY353926.1
AY353925.1
AY353924.1
AY353923.1
AY353922.1
AY274270.1
AY274269.1
AY274268.1
AY274267.1
AY274266.1
AY274265.1
AY274264.1
AY274263.1
AY274262.1
AY274261.1
AY299452.1
AY299451.1
AY299450.1
AY294327.1
AY294326.1
AY266466.1
AY266465.1
AY266464.1
AY266463.1
AY266462.1
AY266461.1
AY266460.1
AY266459.1
AF315814.2
AF459420.1
AF399913.1
AF450295.1
AF320625.1
AF320113.1
AY057931.1
AY057930.1
AY057929.1
AY057928.1
AY057927.1
AY057926.1
AY057925.1
AY057924.1
AY057923.1
AY057922.1
AY057921.1
AY057920.1
AY057919.1
AY057918.1
AY057917.1
AY057916.1
AF439543.1
AF439542.1
AF439541.1
AF439540.1
AF439539.1
AF435808.1
AF436881.1
AF414427.1
AF414426.1
AF414425.1
AF414424.1
AF414423.1
AF414422.1
AF414421.1
AF414420.1
AF414419.1
AF414418.1
AF414417.1
AF414416.1
AF414415.1
AF414414.1
AF414413.1
AF414412.1
AF414411.1
AF414410.1
AF414409.1
AF414408.1
AF414407.1
AF414406.1
AF414405.1
AF414404.1
AF414403.1
AF414402.1
AF365989.1
AF405714.1
AF405713.1
AF405712.1
AF405711.1
AF405710.1
AF405709.1
AF405708.1
AF219631.1
AF218952.1
AF218950.1
AF218949.1
AF218947.1
AF218944.1
AF218943.1
AF153365.1
AF151531.1
AF148874.1
AF148873.1
AF148872.1
AF148871.1
AF148870.1
AF148869.1
AF148868.1
AF148867.1
AF148866.1
AF148865.1
AF268460.1
AF268459.1
AF218038.1
AF216529.1
AF216528.1
AF178970.1
AF178969.1
AF178968.1
AF178972.1
AF178971.1
AF149090.1
AF126951.1
S82845.1
S82843.1
S82841.1
S82839.1
S82837.1
U04538.1
U04469.1
M62825.1
AY038600.3
AY038599.2
HQ008349.1
HQ008348.1
AY126474.2
AF542084.1
AF542083.1
AY274328.1
AY274327.1
AY274326.1
AY274325.1
AY274324.1
AY274323.1
AY274322.1
AY274321.1
AY274320.1
AY274319.1
AY250710.1
AY167052.1
AY167051.1
AY167050.1
AY126476.1
AY126475.1
AY126473.1
AY126472.1
AY126471.1
AY126470.1
AY126469.1
AY126467.1
AY126466.1
AY126465.1
AY126464.1
AY126463.1
AY126462.1
AY126461.1
AY126460.1
AY126459.1
AY149297.1
AF542090.1
AF539440.1
AF539439.1
AY048116.1
AF504666.1
AF504659.1
AF504658.1
AF504654.1
AF504653.1
U75682.1
AF405528.1
AF405526.1
AF405525.1
AF405524.1
AF405523.1
AY042217.1
AY038598.1
AF402319.1
AF397156.1
DQ912798.1
DQ912797.1
DQ912796.1
DQ912795.1
DQ912794.1
DQ912793.1
DQ912792.1
DQ912791.1
DQ912790.1
DQ912789.1
DQ912788.1
DQ912787.1
AF356599.1
AF359452.1
AF325775.1
AF325774.1
AF315817.1
AF315816.1
AF315815.1
AF315813.1
AF315812.1
AF312937.1
AF312936.1
AF312732.1
AF312731.1
AF312730.1
AF312729.1
AF312728.1
AF312727.1
AF312725.1
AF312724.1
AF312723.1
AF312722.1
AF312525.1
AF312524.1
AF312523.1
AF312522.1
AF312521.1
AF312520.1
AF312519.1
AF312518.1
AF312517.1
AF312516.1
AF312515.1
AF312514.1
AF312513.1
AF312512.1
AF312511.1
AF312510.1
AF312509.1
AF312508.1
AF312507.1
AF311662.1
AF308607.1
AF305594.1
AF305593.1
AF305592.1
AF305591.1
HZ779302.1
HZ779300.1
HZ779299.1
HZ779291.1
HZ779290.1
HZ779287.1
HZ778920.1
AH011002.2
AJ011099.1
AY030313.1
AY030312.1
AF427112.1
AF427111.1
AF325790.1
AF325789.1
AF325788.1
AF325787.1
AF325786.1
AF325785.1
AF325784.1
AF325783.1
AF325782.1
AF325781.1
AF132543.1
AF132542.1
AF156766.1
AF156765.1
AF190818.1
AF190817.1
AF195848.1
AF194182.1
U97072.1
U97071.1
U97070.1
U97069.1
U02030.1
JX536251.1
AY580335.1
AY274820.1
AY274819.1
AY247430.1
AY247429.1
AY247428.1
AY247427.1
AY247426.1
AY247425.1
AY247424.1
AY247423.1
AY247422.1
AY247421.1
AY247420.1
AY247419.1
AF397905.1
U46039.1
U34381.1
U07614.1
U07613.1
U07612.1
L23826.1
L23830.1
L23828.1
L23827.1
L23832.1
L23831.1
HV031052.1
HV031050.1
HV031049.1
HV031041.1
HV031040.1
HV031037.1
HV030670.1
AY549167.1
AY549166.1
AY549165.1
AY549164.1
AY549163.1
AY549162.1
AY549161.1
AY549160.1
AY549159.1
AY549158.1
AY549157.1
AY549156.1
AY549155.1
AY549154.1
AY549153.1
U70059.1
S71765.1
AF538679.1
AF538678.1
AY130762.1
AY130761.1
AY113106.1
AY081134.1
AY030098.1
AF439267.1
AF435807.1
AF427123.1
AF427122.1
AF427121.1
AF427120.1
AF427119.1
AF427118.1
AF427117.1
AF427116.1
AF427115.1
AF427114.1
AF427113.1
AF425769.1
AF425768.1
AF425767.1
AF425766.1
AF425765.1
AF425764.1
AF425763.1
AF394960.1
FJ550294.1
FJ550293.1
FJ550292.1
FJ550291.1
FJ550290.1
FJ550289.1
FJ550288.1
FJ550287.1
AF145709.1
AY247442.1
AY247441.1
AY247440.1
AY247439.1
AY247438.1
AY247437.1
AY247436.1
AY247435.1
AY247434.1
AY247433.1
AY247432.1
AY247431.1
AF080559.1
AF080558.1
AF080557.1
AF080556.1
AF080555.1
AF080554.1
AF080553.1
AF080552.1
AF080551.1
AF080550.1
AF080549.1
DQ093067.1
DQ093066.1
DQ093065.1
DQ093063.1
DQ093062.1
AY054300.1
AY054299.1
GN354768.1
GN354767.1
GN354766.1
GN354765.1
GN354764.1
GN354763.1
GN354762.1
GN354761.1
GN354760.1
GN354759.1
AB111896.1
AB111895.1
AB111894.1
AB097921.1
AB097920.1
AB097919.1
AB097918.1
AB097917.1
AB097916.1
AB097915.1
AB097914.1
AB097913.1
AB097912.1
AB097911.1
AB097910.1
AB097909.1
AB097908.1
AB097907.1
AB097906.1
AB097905.1
AB071163.1
AB071162.1
AB071161.1
AB071160.1
AB071159.1
AB071158.1
AB071157.1
AB071156.1
AB071155.1
AB071154.1
AB071153.1
AB071151.1
AB071150.1
AB071149.1
AB071035.1
AB071034.1
AB071033.1
AB071032.1
AB071031.1
AB071030.1
AB071029.1
AB071028.1
AB071027.1
AB071026.1
AB071025.1
AB070975.1
AB070974.1
AB070973.1
AB070972.1
AB070971.1
AB070970.1
AB070969.1
AB070968.1
AB070967.1
AB070966.1
AB020550.1
EF528569.1
EF528568.1
EF528567.1
EF528566.1
EF528565.1
EF528564.1
EF528563.1
EF528562.1
EF528561.1
EF528560.1
EF528559.1
EF528558.1
AM237437.1
AM237436.1
AM237435.1
AM237434.1
AM237433.1
AM237432.1
AM237431.1
AM237430.1
AM237429.1
AM237428.1
AM237427.1
AM237426.1
AM237425.1
AM237424.1
AM237423.1
AM237422.1
AM237421.1
AM237420.1
AM237419.1
AM237418.1
AB023307.1
AB023306.1
AB023305.1
AB023304.1
AB023303.1
AB021463.1
AB020563.1
AB020562.1
AB020561.1
AB020560.1
AB020559.1
AB020558.1
AB020557.1
AB020556.1
AB020555.1
AB020554.1
AB020553.1
AB020552.1
AB020551.1
AB020549.1
AB020548.1
AB020547.1
AB020546.1
AB019253.1
AB019252.1
AB019251.1
AB067570.1
AB067569.1
AB067568.1
AB067567.1
AB067566.1
AB067565.1
AB067564.1
AB067563.1
AB067562.1
AB067561.1
AB067560.1
AB067559.1
AB067558.1
AB067557.1
AB067556.1
AB067555.1
AB067554.1
AB067553.1
AB067552.1
AB067551.1
AB067550.1
AB067549.1
AB067548.1
AB067547.1
AB067546.1
AB067545.1
AB067544.1
AB067543.1
AB067542.1
AB067541.1
AB067540.1
AB067539.1
AB067538.1
AB067537.1
AB067536.1
AB005261.1
AB005260.1
AB005259.1
CS246044.1
DQ093064.1
AJ844480.1
AJ844479.1
AJ844478.1
AJ844477.1
AJ844476.1
AJ844475.1
AJ844474.1
AJ844473.1
AJ844472.1
AJ844471.1
AJ844470.1
AJ844469.1
Y13703.1
Y13702.1
X81879.1
AJ583672.2
AJ487808.1
AJ487805.1
AJ487802.1
AJ487800.1
AJ487795.1
AJ487794.1
AJ487790.1
AJ487474.1
AJ277618.1
Z29478.1
Z29374.1
Z74000.1
Z73998.1
Z73991.1
Z73990.1
Z73999.1
Z73996.1
Z73995.1
Z73997.1
Z73992.1
Z73993.1
Z73994.1
Z73989.1
AB044370.1
AB044369.1
AB044368.1
AB044367.1
AB044365.1
AB044364.1
AB044363.1
AB044362.1
AB044361.1
AB044360.1
AB044359.1
AB044358.1
AB044357.1
AB044356.1
AB034834.1
AB034833.1
AB034832.1
AB034831.1
AB034830.1
AB034829.1
AB034828.1
AB110911.1
AB031013.1
AB021996.1
AB021995.1
AB021994.1
AB021993.1
AB021992.1
AB021991.1
AB021990.1
AB021989.1
AB021988.1
AB021987.1
AB032758.1
AB091399.1
AB091398.1
AB059682.1
AB059641.1
AB059640.1
AB059639.1
AB059638.1
AB059637.1
AB059636.1
AB059635.1
AB059393.1
AB059392.1
AB059391.1
AB059390.1
AB059389.1
AB059388.1
AB059387.1
AB059386.1
AB059385.1
AB059384.1
AB059383.1
AB059382.1
AB059381.1
AB059380.1
AB059379.1
AB059378.1
AB059377.1
AB059376.1
AB059375.1
AB059374.1
AB058598.1
AB058597.1
AB058596.1
AB058595.1
AB058594.1
AB058593.1
AB058592.1
AB058591.1
AB058590.1
AB058589.1
AB058588.1
AB058587.1
AB058586.1
AB058585.1
AB058584.1
AB058583.1
AB058582.1
AB058581.1
AB058580.1
AB058579.1
AB058578.1
AB058577.1
AB058576.1
AB058575.1
AB058574.1
AB058573.1
AB058572.1
AB058571.1
AB058570.1
AB058569.1
AB058568.1
AB058567.1
AB058566.1
AB058565.1
AB058564.1
AB058563.1
AB058562.1
AB058561.1
AB058560.1
AB058559.1
AB058558.1
AB058557.1
AB058556.1
AB058555.1
AB058554.1
AB058553.1
AB058552.1
AB058551.1
AB058550.1
AB058549.1
AB058548.1
AB058547.1
AB058546.1
AB058545.1
AB058544.1
AB058543.1
AB058542.1
AB058541.1
AB058540.1
AB058539.1
AB058538.1
AB058537.1
AB058536.1
AB058535.1
AB058534.1
AB058533.1
AB058532.1
AB058531.1
AB058530.1
AB058529.1
AB058528.1
AB058527.1
AB058526.1
AB058525.1
AB058524.1
AB058523.1
AB058522.1
AB058521.1
AB058520.1
AB058519.1
AB058518.1
AB058517.1
AB058516.1
AB058515.1
AB058514.1
AB058513.1
AB058512.1
AB058511.1
AB087583.1
AB028245.2
AJ487807.1
D82338.1
D82337.1
D82336.1
D82335.1
D82334.1
D82333.1
D82332.1
D82331.1
D82330.1
D82329.1
D82328.1
D82327.1
AJ487811.1
AJ487810.1
AJ487806.1
AJ487804.1
AJ487803.1
AJ487801.1
AJ487798.1
AJ487797.1
AJ487796.1
AJ487792.1
AJ487791.1
AJ487789.1
AB088386.1
AB078337.1
AB078336.1
AB078335.1
AB078334.1
AB084786.1
AF405527.1
AB071152.1
AX348233.1
AX348232.1
AX348230.1
AX348229.1
AX348189.1
AB063325.1
AF407004.1
AF407003.1
AF407002.1
AF407001.1
AF407000.1
AF406999.1
AF406998.1
AF406997.1
AF406996.1
AF406995.1
AF406994.1
AF406993.1
AJ313030.1
AJ277621.1
AJ277620.1
AJ277619.1
AJ277617.1
AJ277616.1
AJ277615.1
AJ277614.1
AJ277613.1
AJ277612.1
AJ277611.1
AJ277610.1
AJ277609.1
AJ277608.1
AJ277607.1
AJ277606.1
AB055148.1
AB055147.1
AB055146.1
AB055145.1
AB053214.1
AB053213.1
AB053212.1
AB053211.1
AB053210.1
AB053209.1
AB053208.1
AB019279.1
AB019278.1
AB019277.1
AB019276.1
AB019275.1
AB019274.1
AB019273.1
AB019272.1
AB019271.1
AB019270.1
AB019269.1
AB019268.1
AB019267.1
AB019266.1
AB019265.1
AB019264.1
AB019263.1
AB019262.1
AB019261.1
AB046352.1
AB046351.1
AB046350.1
AB046349.1
AB046348.1
AB046347.1
AB046346.1
AB046345.1
AB046344.1
AB046343.1
AB046342.1
AB046341.1
AB046340.1
AB046339.1
AB046338.1
AB046337.1
AB046336.1
AB046335.1
AB046334.1
AB046333.1
AB046332.1
AB046331.1
AB046330.1
AB046356.1
AB034724.1
AB034723.1
AB028247.2
AB028246.1
AB028244.1
AJ243788.1
AJ243787.1
AB035320.1
AB035319.1
AB035318.1
AB035317.1
AB035316.1
AB034835.1
AB022679.1
Z29477.1
Z29476.1
Z29377.1
Z29376.1
Z29375.1
Z29364.1
Y13705.1
Y13704.1
Y13708.1
Y13707.1
Y13706.1
D38547.1
X89032.1
X89031.1
X89030.1
X89029.1
X89028.1
X89027.1
X89026.1
X89025.1
X89024.1
X89035.1
X89034.1
X89033.1
Z29479.1
KC702505.1
KC702504.1
HW062430.1
HW062429.1
HW062428.1
GU598213.1
LC193717.1
LC193716.1
LC193715.1
LC193714.1
LC193713.1
LC193712.1
LC193711.1
LC193710.1
LC193709.1
LC193708.1
LC193707.1
LC193706.1
GQ389627.1
JA476226.1
HD114109.1
HD114108.1
HD114106.1
HB999273.1
HB999272.1
HB999270.1
KY709126.1
KY709125.1
KY709124.1
KY709123.1
KY709122.1
KY709121.1
HL033104.1
HL033103.1
HL033102.1
EU650222.1
EU448330.1
EU448327.1
EU448326.1
AY237424.2
EF213768.1
HK309712.1
HK309711.1
HK309710.1
JC052629.1
JC052628.1
JC052627.1
JN871683.1
JN871682.1
JN871681.1
JN871680.1
JN871679.1
JN871678.1
DQ358209.1
DQ358208.1
DQ358207.1
DQ358206.1
LZ220921.1
HM855240.1
HM855239.1
HM855238.1
HM855237.1
HM855236.1
LG262920.1
LG262919.1
MF972485.1
MF972484.1
MF972483.1
MF972482.1
MF972481.1
MF972480.1
MF972479.1
MF972478.1
MF972477.1
MF972476.1
MF972475.1
MF972474.1
MF972473.1
MF972472.1
MF972471.1
MF972470.1
MF972469.1
KH495520.1
KH495519.1
KH495518.1
KH495517.1
KH495516.1
KH495515.1
KH495514.1
KH495513.1
KH495512.1
KH495511.1
KH495510.1
KH495509.1
KH495508.1
KH495507.1
KH495506.1
KH495505.1
KH495504.1
KH495503.1
MF182626.1
MF182625.1
MF182624.1
LT628548.2
MS833269.1
MS833270.1
KX673386.1
KX673385.1
KX673384.1
KX673383.1
KX673382.1
KX673381.1
KX673380.1
KX673379.1
KX673378.1
KX673377.1
KX673376.1
KX673375.1
KX673374.1
KX673373.1
KX673372.1
KX673371.1
KX673370.1
KX673369.1
KX673368.1
KX673367.1
KX673366.1
KX673365.1
KX673364.1
KX673363.1
MF062264.1
MF062263.1
HL981640.1
HL981637.1
HL981636.1
LC147320.1
LC147321.1
LC147322.1
LC147323.1
LC147324.1
LC147325.1
LC147326.1
LC147327.1
LC147328.1
LC147329.1
LC147330.1
LC147331.1
LC147332.1
LC147333.1
LC147334.1
LC147335.1
LC147336.1
LC147337.1
LC147319.1
LC147318.1
LC147317.1
LC147316.1
LC147315.1
LC147314.1
LC147313.1
LC147312.1
LC147311.1
LC147310.1
LC147309.1
LC147308.1
LC147307.1
LC147306.1
LC147305.1
LC147304.1
LC147303.1
LC147302.1
LC147301.1
LC147300.1
LQ296115.1
EU860180.1
EU860179.1
EU860177.1
EU860176.1
EU860175.1
EU860174.1
EU860173.1
EU860172.1
EU860171.1
EU860170.1
EU860169.1
EU860166.1
EU884430.1
EU884429.1
EU872295.1
EU872294.1
EU872293.1
EU872292.1
EU872291.1
JF909042.1
JF909041.1
JF909040.1
JF909039.1
JF909038.1
JF909037.1
JF909036.1
JF909035.1
JN602364.1
JN001851.1
JN001850.1
JN001846.1
JN001849.1
JN001848.1
JN001847.1
EU363892.1
EU363891.1
EU363890.1
EU363889.1
EU363888.1
EU363887.1
EU363886.1
EU363885.1
EU363884.1
EU363883.1
EU363882.1
EU363881.1
EU363880.1
EU363879.1
EU363878.1
EU363877.1
EU363876.1
EU137739.1
EU137738.1
EU056665.1
EU056664.1
EU056663.1
EU056662.1
EU056661.1
EU056660.1
EU056659.1
EU056658.1
EU056657.1
EU056656.1
EU056655.1
EU056654.1
EU056653.1
EU056652.1
EU056651.1
EU056650.1
EU056649.1
EU056648.1
EU056647.1
EU056646.1
EU056645.1
AY646864.1
AY646863.1
AY646862.1
AY646861.1
AY646860.1
AY646859.1
AY646858.1
AY646857.1
AY237421.1
EU120740.2
GQ984308.1
GQ984307.1
GQ984306.1
GQ984305.1
GQ984304.1
GQ984303.1
GQ984302.1
GQ984301.1
GQ984300.1
GQ984299.1
GQ984298.1
GQ984297.1
GQ984296.1
GQ984295.1
GQ984294.1
HM346654.1
HM346653.1
HM346652.1
HM346651.1
HM346650.1
HM346649.1
HM346648.1
HM346647.1
HM346646.1
HM346645.1
HM346644.1
HM346643.1
HM346642.1
HM346641.1
HM346640.1
HM346639.1
HM346638.1
HM346637.1
HM346636.1
HM346635.1
HM346634.1
HM346633.1
HM346632.1
HM346631.1
HM346630.1
HM346629.1
HM346628.1
GQ920635.1
FJ498788.1
FJ498787.1
FJ498786.1
FJ498785.1
FJ797839.1
FJ797838.1
FJ797837.1
FJ797836.1
FJ797835.1
FJ797834.1
FJ797833.1
FJ797832.1
FJ797831.1
FJ797830.1
FJ797829.1
FJ797828.1
FJ797827.1
FJ797826.1
FJ797825.1
FJ797824.1
FJ797823.1
FJ797822.1
FJ797821.1
FJ797820.1
FJ797819.1
FJ797818.1
FJ797817.1
FJ797816.1
FJ797815.1
FJ797814.1
KU298674.1
KU298673.1
KU298672.1
KU298671.1
KU298670.1
KU298669.1
KU298668.1
KU298667.1
KU298666.1
KU298665.1
KU298664.1
KU298663.1
DQ887697.1
DQ887696.1
DQ887695.1
DQ887694.1
DQ887693.1
DQ887692.1
DQ887691.1
DQ887690.1
DQ887689.1
DQ887688.1
HZ489386.1
HZ489385.1
HZ392316.1
KU311159.1
KP862857.1
KP862856.1
KP984697.1
KR007588.1
KR007587.1
KR007586.1
KR007585.1
KF956540.1
KF956539.1
KF956538.1
KF956537.1
KF956536.1
KF956535.1
KF956534.1
KF956533.1
KF956532.1
KF956531.1
KF956530.1
KF956529.1
KF956528.1
KF956527.1
KJ939261.1
KP170866.1
KP170865.1
KP170864.1
KP170863.1
KP170862.1
KP170861.1
KP170860.1
KP170859.1
KP170858.1
KP170857.1
KP170856.1
KP170855.1
KP170854.1
KP170853.1
KP170852.1
KP170851.1
KP170850.1
KP170849.1
KP170848.1
KP170847.1
KP170846.1
KP170845.1
KP170844.1
KP170843.1
KP170842.1
KP170841.1
KP170840.1
KP170839.1
KP170838.1
KP170837.1
KP170836.1
KP170835.1
KP170834.1
KP170833.1
KP170832.1
KP170831.1
KP170830.1
KP170829.1
KP170828.1
KP170827.1
KP170826.1
KP170825.1
KP170824.1
KP170823.1
KP170822.1
KP170821.1
KP170820.1
KP170819.1
KP170818.1
KP170817.1
KP170816.1
KP170815.1
KP170814.1
KP170813.1
KP170812.1
KP170811.1
KP170810.1
KP170809.1
KP170808.1
KP170807.1
KP170806.1
KP170805.1
KP170804.1
KP170803.1
KP170802.1
KP170801.1
KP170800.1
KP170799.1
KP170798.1
KP170797.1
KP170796.1
KP170795.1
KP170794.1
KP170793.1
KP170792.1
KP170791.1
KP170790.1
KP170789.1
KP170788.1
KP170787.1
KP170786.1
KP170785.1
KP170784.1
KP170783.1
KP170782.1
KP170781.1
KP170780.1
KP170779.1
KP170778.1
KP170777.1
KP170776.1
KP170775.1
KP170774.1
KP170773.1
KP170772.1
KP170771.1
KP170770.1
KP170769.1
KP170768.1
KP170767.1
KP170766.1
KP170765.1
KP170764.1
KP170763.1
KP170762.1
KP170761.1
KP170760.1
KP170759.1
KP170758.1
KP170757.1
KP170756.1
KP170755.1
KP170754.1
KP170753.1
KP170752.1
KP170751.1
KP170750.1
KP170749.1
KP170748.1
KP170747.1
KP170746.1
KP170745.1
KP170744.1
KP170743.1
KP170742.1
KP170741.1
KP170740.1
KP170739.1
KP170738.1
KP170737.1
KP170736.1
KP170735.1
KP170734.1
KM486807.1
KM486806.1
KM486805.1
KM486804.1
KM486803.1
KM486802.1
JC565565.1
JC565564.1
JC565563.1
JC565562.1
JC565561.1
JC565560.1
JC565559.1
JC565558.1
JC565557.1
JC565556.1
JC565555.1
JC565554.1
JC565553.1
JC565552.1
JC565551.1
JC565550.1
JC565549.1
JC565548.1
KC820502.1
KC820501.1
KC820500.1
KC820499.1
KC820498.1
KC820497.1
KC820496.1
KC820495.1
KC820494.1
KC820493.1
KC820492.1
KC820491.1
KC820490.1
KC820489.1
KC820488.1
KJ826503.1
KJ826502.1
KF431831.1
KC662370.1
KC662369.1
KC662368.1
KC662367.1
KC662366.1
KC662365.1
KC662364.1
KC662363.1
KF361388.1
KF361387.1
KF361386.1
KF361385.1
KF361384.1
KF361383.1
KF361382.1
KF361381.1
KF361380.1
KF361379.1
KF361378.1
KF361377.1
KF361376.1
KF361375.1
KF361374.1
KF361373.1
KF361372.1
KF361371.1
KF361370.1
KF361369.1
KF361368.1
KF361367.1
KF361366.1
KC196336.1
KC196335.1
KC196334.1
KC196333.1
KC196332.1
KC196331.1
KC196330.1
KC196329.1
KC196328.1
KC196327.1
KC196326.1
KC196325.1
KC196324.1
KC196323.1
KC196322.1
KC196321.1
KC196320.1
KC196319.1
HQ844990.1
HQ844989.1
HQ844988.1
HQ844987.1
HQ844986.1
HQ844985.1
HQ844984.1
KC262669.1
KC262668.1
KC196318.1
KC196317.1
KC196316.1
KC196315.1
KC196314.1
KC196313.1
KC196312.1
KC196311.1
KC196310.1
KC196309.1
KF477196.1
KF477195.1
KF512009.1
KF495182.1
KF495181.1
KF495180.1
KF495179.1
KF495178.1
KF495177.1
KF495176.1
KF495175.1
KF495174.1
KF495173.1
KF495172.1
KF495171.1
KF495170.1
KF495169.1
KF495168.1
KF495167.1
KF495166.1
KF495165.1
KF495164.1
KF495163.1
KF495162.1
KF495161.1
KF495160.1
KF495159.1
KF495158.1
KF495157.1
KF495156.1
KF495155.1
KF495154.1
KF495153.1
KF495152.1
KF495129.1
KF495128.1
KF495127.1
KF495126.1
KF495125.1
KF495124.1
KF495123.1
KF495122.1
KF495121.1
KC294199.1
KC608722.1
KC608721.1
KC608720.1
KC608719.1
KC608718.1
KC608717.1
KC608716.1
GZ511734.1
GZ511733.1
HV778718.1
HV778717.1
HV778716.1
JN407557.1
JN407556.1
JN407555.1
JN407554.1
JN407553.1
JN407552.1
JN407551.1
JN407550.1
JN407549.1
JN407548.1
JN407547.1
JN407546.1
JN407545.1
JN407544.1
JN407543.1
JN407542.1
HV560895.1
GZ210373.1
GZ210370.1
GZ210369.1
GZ179804.1
GZ179801.1
GZ179800.1
AB618053.1
GQ920672.1
GQ920671.1
GQ920670.1
GQ920669.1
GQ920668.1
GQ920667.1
GQ920666.1
GQ920665.1
GQ920664.1
GQ920663.1
GQ920662.1
GQ920661.1
GQ920660.1
GQ920659.1
GQ920658.1
GQ920657.1
GQ920656.1
GQ920655.1
GQ920654.1
GQ920653.1
GQ920652.1
GQ920651.1
GQ920650.1
GQ920649.1
GQ920648.1
GQ920647.1
GQ920646.1
GQ920645.1
GQ920644.1
GQ920643.1
GQ920642.1
GQ920641.1
GQ920640.1
GQ920639.1
GQ920638.1
GQ920637.1
GQ920636.1
GQ920634.1
GQ920633.1
GQ920632.1
GQ920631.1
GQ920630.1
JN603260.1
GZ106442.1
GZ106439.1
GZ106438.1
AB686664.1
AB686663.1
AB686662.1
FJ784123.1
FJ784122.1
FJ784121.1
EU910581.1
HQ849458.1
HQ849457.1
HQ849456.1
HQ849455.1
HQ849454.1
HQ849453.1
HQ849452.1
HV343465.1
HV343464.1
HV343463.1
HV030025.1
FZ423023.1
FZ423018.1
GX990722.1
GX990721.1
GX990720.1
GX990719.1
AB605605.1
AB605604.1
AB605603.1
AB605602.1
AB605601.1
AB605600.1
AB605599.1
AB605598.1
GX596582.1
GX596581.1
GX596580.1
GX596579.1
GX596578.1
GX596576.1
GX596575.1
GX596574.1
GX596573.1
GX596572.1
GX596571.1
GX596570.1
GX596569.1
GX596568.1
GX596567.1
GX596566.1
GX596565.1
GX596564.1
GX596563.1
GX596562.1
GX596561.1
GX596560.1
AB536806.2
AB536805.2
AB536810.1
AB536809.1
AB536808.1
AB536807.1
AB536804.1
AB525801.1
AB525800.1
AB525799.1
AB525798.1
AB525797.1
AB536803.2
AB536802.2
GP497486.1
GP497484.1
AB447416.1
GP426698.1
GP426695.1
GP426694.1
AB496913.1
FB671087.1
FB671086.1
FB671082.1
FB671081.1
FB671080.1
FB671079.1
FB671078.1
FB671077.1
FB671076.1
FB671075.1
AB126249.1
EA115548.1
EA115546.1
CS138798.1
CS138797.1
CS138793.1
CS138792.1
CS138791.1
CS138790.1
CS138789.1
CS138788.1
CS138787.1
CS138786.1
AB181228.2
AB181248.1
AB181247.1
AB181233.1
AB181232.1
AB181231.1
AB181230.1
AB181229.1
AB181227.1
AB181134.1
AB181133.1
AB181132.1
AB181131.1
AB181130.1
AB181129.1
AB181128.1
```
