## Supplemental material tarball for "VADR: validation and annotation of virus sequence submissions to GenBank": np.r200.list

```
AM905365.1
KX514262.1
KU532378.1
MF796250.1
GQ856449.1
KX789171.1
KX232381.1
DQ522130.1
EU794701.1
MF182305.1
KF218825.1
MF401741.1
KJ156608.1
JX427564.1
AY587997.1
KX462213.1
KT383876.1
KR904564.1
AF325778.1
GQ325694.1
KY210948.1
AB684716.1
EF600759.1
FJ430532.1
MF182301.1
JX666301.1
JQ944388.1
HE716710.1
HM635196.1
KU304860.1
KF006265.1
KF369978.1
KU305062.1
KF808222.1
AB536987.1
LT628544.2
KJ465011.1
KU291218.1
JF697257.1
JQ944515.1
Z73997.1
LN482757.1
KP753283.1
LC150835.1
KF976714.1
KX764717.1
KU532455.1
JN688196.1
EU543173.1
KY709080.1
KC196319.1
KF569782.1
KR047147.1
HQ003286.1
KU687025.1
KU557806.1
JX459608.1
GQ925094.1
AF406997.1
HV778716.1
LN482658.1
EU363878.1
EU494698.1
KC608704.1
KC165039.1
AB437191.1
KY594448.1
KU557809.1
LG263401.1
KU672310.1
KC137580.1
HM635110.1
AB021994.1
KP185239.1
KX514233.1
JX995102.1
EU650215.1
KY344365.1
JQ944273.1
KF495139.1
KJ420284.1
JQ692913.1
KF556677.1
JN587171.1
KU672095.1
KC752482.1
KP335150.1
KF743122.1
KU305243.1
MF987924.1
KU305187.1
GQ925232.1
GU726149.1
KY210956.1
EF198127.1
KR706334.1
KY421184.1
KC294199.1
GQ925096.1
AB112279.1
AB097912.1
KY210932.1
AB541195.1
KX514341.1
AB985423.1
KP718661.1
MF987925.1
JN975477.1
KT239616.1
KM268120.1
KY407160.1
KJ179705.1
JQ362537.1
EU872486.1
AB437205.1
FR669072.1
MF796248.1
KU860556.1
FM212905.1
KF360225.1
KX424650.1
AB058551.1
KC709610.1
KR107713.1
EU494688.1
KU289454.1
LC009578.1
KY210946.1
KP096341.1
KU662975.1
KM268078.1
KX354024.1
AB597468.1
KU289458.1
LN482788.1
KR904599.1
JX074971.1
KR007863.1
EF187607.1
KX702013.1
KC999745.1
KM268101.1
FJ595913.1
KY594423.1
EU449210.1
KX018010.1
KX608855.1
KF199170.1
MF182284.1
JN602319.1
KU672193.1
FN821434.1
KX353834.1
KX722352.1
MF401698.1
EU494651.1
AB112328.1
JQ182671.1
EF424530.1
AF148872.1
EU876864.1
KX452711.1
LN482920.1
DQ386980.1
EU007698.1
MF182210.1
KX245239.1
AB044365.1
AB555727.1
KX353996.1
KR107643.1
JQ944539.1
AJ865550.1
KU041581.1
KY594628.1
AY678467.1
KR107876.1
KX514177.1
HM991427.1
LC052466.1
EU007717.1
JQ613548.1
KR107872.1
EU072231.1
AB001929.1
JX439892.1
KF870600.1
KX245254.1
KX216793.1
GQ871858.1
KC495621.1
KX514360.1
KF434584.1
GQ925192.1
KX228758.1
KY594657.1
FJ913895.1
LC209728.1
HM991394.1
JQ944142.1
```
