## Supplemental material tarball for "VADR: validation and annotation of virus sequence submissions to GenBank": dc.r200.fa.1

```
>HQ541796.1 Dengue virus 3 isolate DENV-3/NI/BID-V4742/2009, complete genome
TGGACCGACAAGAACAGTTTCGACTCGGAAGCTTGCTTAACGTAGTGCTAACAGTTTTTTATTAGAGAGCAGATCTCTGATGAACAACCAACGGAAGAAGACGGGAAAACCGTCTATCAATATGCTGAAACGCGTGAGAAACCGTGTGTCAACTGGATCACAGTTGGCGAAGAGATTCTCAAAAGGATTGCTGAACGGCCAGGGACCAATGAAATTGGTTATGGCGTTCATAGCTTTCCTCAGATTTCTAGCCATTCCACCAACAGCAGGAGTTTTGGCTAGATGGGGAACCTTCAAGAAGTCGGGGGCCATCAAGGTCCTGAAAGGCTTCAAGAAGGAGATCTCAAACATGCTGAGTATAATCAACAAACGGAAAAAGACATCGCTCTGTCTCATGATGATATTGCCAGCAGCACTTGCTTTCCACTTGACCTCACGAGATGGAGAGCCGCGCATGATTGTGGGGAAGAATGAAAGAGGAAAATCCCTACTTTTTAAGACGGCCTCTGGAATCAACATGTGCACACTCATAGCCATGGACTTGGGAGAGATGTGTGATGACACGGTCACTTACAAATGCCCCCACATCACCGAAGTGGAACCTGAAGACATTGACTGCTGGTGTAACCTCACATCAACATGGGTGACTTATGGAACGTGCAATCAAGCCGGAGAGCATAGACGCGACAAGAGATCAGTGGCGTTAGCTCCCCATGTCGGCATGGGACTAGACACACGCACCCAAACCTGGATGTCGGCTGAAGGAGCTTGGAGGCAAGTCGAGAAGGTAGAGACATGGGCCCTTAGGCACCCAGGGTTCACCATACTAGCCCTATTTCTTGCCCATTACATAGGCACATCCTTGACCCAGAAGGTGGTTATTTTTATACTACTAATGCTGGTCACCCCATCCATGACAATGAGATGTGTGGGAGTAGGAAACAGAGATTTTGTGGAAGGTCTATCAGGAGCTACGTGGGTTGACGTGGTGCTCGAGCACGGGGGGTGTGTGACTACCATGGCTAAGAACAAGCCAACGTTGGATATAGAGCTTCAGAAGACCGAGGCCACCCAATTGGCGACCCTAAGGAAGCTATGCATTGAGGGGAAAATTACTAACATAACAACTGACTCAAGATGTCCTACCCAAGGGGAAGCGACTTTGCCTGAGGAGCAGGACCAAAACTACGTGTGTAAGCATACATACGTAGACAGAGGCTGGGGGAACGGATGTGGTTTGTTTGGCAAGGGAAGCTTGGTAACATGTGCGAAATTTCAATGCCTAGAACCAATAGAGGGAAAAGTGGTGCAATATGAGAACCTCAAATACACCGTCATCATTACAGTGCACACAGGAGATCAACACCAGGTGGGAAATGAAACGCAGGGAGTCACGGCTGAGATAACACCTCAGGCATCAACCACTGAAGCCATCTTGCCTGAATATGGAACCCTTGGGCTAGAATGCTCACCACGGACAGGTTTGGATTTCAATGAAATGATCTTGCTAACAATGAAGAACAAAGCATGGATGGTACATAGACAATGGTTTTTTGACCTACCTCTACCATGGACATCAGGAGCTACAACGGAAACACCAACCTGGAACAGAAAGGAGCTTCTTGTGACATTCAAAAACGCACATGCGAAGAAACAAGAAGTAGTTGTCCTTGGATCGCAAGAGGGAGCAATGCATACCGCATTGACAGGAGCCACAGAAATCCAAAACTCAGGAGGCACAAGTATTTTTGCGGGGCACTTAAAATGCAGACTTAAGATGGACAAATTGGAACTCAAGGGGATGAGTTATGCAATGTGCACGAATACCTTTGTGTTGAAGAAAGAAGTCTCAGAAACGCAGCATGGGACAATACTCATTAAGGTCGAGTACAAAGGGGAAGATGTGCCTTGCAAGATTCCTTTCTCCACAGAGGATGGACAAGGGAAAGCTCACAATGGCAGACTGATTACAGCCAACCCAGTGGTGACCAAGAAGGAGGAGCCTGTCAATATTGAGGCTGAACCTCCTTTTGGGGAAAGCAACACAGTGATTGGAATTGGAGACAACGCCTTGAAAATCAACTGGTATAAGAAGGGAAGCTCTATTGGGAAGATGTTCGAGGCCACTGCCAGAGGTGCAAGGCGCATGGCCATCTTGGGAGATACAGCTTGGGACTTTGGATCAGTGGGTGGCGTTCTGAACTCATTAGGCAAAATGGTGCACCAAATATTCGGAAGTGCTTACACAGCCCTATTCAGTGGAGTCTCTTGGGTAATGAAAATTGGAATAGGAGTTCTCTTGACTTGGATAGGGTTGAACTCAAAAAACACATCCATGTCATTTTCATGCATTGCGATAGGAATCATTACACTCTATCTGGGAGCTGTGGTGCAAGCTGACATGGGGTGTGTTATAAACTGGAAAGGCAAAGAACTCAAATGTGGAAGTGGAATCTTCGTCACCAACGAGGTCCATACCTGGACAGAACAATACAAATTCCAAGCAGACTCCCCAAAAAGATTGGCGACAGCCATTGCAGGCGCTTGGGAGAATGGAGTGTGCGGAATTAGGTCAACAACCAGAATGGAGAATCTCCTGTGGAAGCAAATAGCCAATGAACTGAACTACATATTGTGGGAAAACAATATCAAACTAACGGTAGTTGTGGGTGATATAATTGGGGTCTTAGAGCAAGGAAAAAGAACACTAACACCACAACCCATGGAGCTAAAGTACTCATGGAAAACGTGGGGAAAGGCAAAAATAGTGACAGCTGAAACACAAAATTCCTCTTTCATAATAGACGGGCCAAACACACCGGAGTGTCCAAGTGTCTCAAGAGCATGGAATGTGTGGGAGGTGGAAGATTACGGGTTCGGAGTCTTCACAACCAACATATGGCTGAAACTCCGAGAGGTGTACACCCAACTATGTGACCATAGGCTAATGTCGGCAGCCGTCAAGGATGAGAGGGCCGTACATGCCGACATGGGCTATTGGATAGAAAGCCAAAAGAATGGAAGTTGGAAGCTGGAAAAAGCATCCCTCATAGAGGTGAAAACCTGCACATGGCCAAAATCACATACCCTTTGGAGTAATGGTGTGCTAGAGAGTGACATGATCATCCCAAAGAGTCTAGCTGGTCCTATTTCGCAACACAACCACAGGCCCGGGTACCACACCCAGACGGCGGGACCATGGCATTTAGGAAAATTAGAGCTGGACTTCAACTATTGTGAAGGAACAACGGTTGTCATTACAGAAAACTGTGGGACAAGAGGCCCATCGTTAAGAACAACAACAGTGTCAGGGAAGTTAATACACGAATGGTGTTGCCGCTCGTGCACACTTCCTCCCTTGCGATACATGGGAGAAGACGGTTGCTGGTATGGCATGGAAATCAGACCCATCAGTGAGAAAGAAGAGAACATGGTAAAGTCTTTAGTCTCAGCGGGAAGTGGAAAGGTGGACAACTTCACAATGGGTGTCTTGTGCTTGGCAATCCTCTTTGAAGAGGTGATGAGAGGAAAATTTGGGAAGAAACACATGATTGCGGGGGTTTTCTTCACGTTTGTGCTCCTTCTCTCAGGGCAAATAACATGGAGAGACATGGCGCACACACTAATAATGATTGGGTCCAACGCATCTGACAGGATGGGAATGGGCGTTACCTACCTAGCTTTAATTGCAACATTTAAAATTCAGCCATTCTTGGCTTTGGGATTTTTCCTAAGAAAACTGACATCCAGAGAAAATTTATTGTTAGGAGTTGGGCTGGCTATGGCAACAACATTACAACTGCCAGAGGACATTGAACAAATGGCAAATGGAATCGCTCTGGGGCTCATGGCTCTTAAACTGATAACACAATTTGAAACATACCAATTATGGACAGCATTAATCTCCTTAACGTGTTCAAATACGATTTTTACGTTGACTGTTGCCTGGAGAACAGCCACCCTGATTTTGGCCGGAGTTTCGCTTTTACCAGTGTGCCAGTCTTCGAGCATGAGGAAAACAGACTGGCTTCCAATGGCAGTGGCAGCCATGGGAGTTCCACCTCTACCACTTTTTATTTTTGGCTTGAAAGACACACTCAAAAGGAGAAGCTGGCCACTGAATGAAGGGGTGATGGCTGTTGGGCTTGTGAGCATTCTGGCCAGTTCTCTCCTTAGAAATGATGTACCCATGGCTGGACCATTAGTGGCCGGGGGCTTGCTGATAGCGTGCTACGTCATAACTGGCACGTCAGCAGACCTCACCGTAGAAAAAGCAGCAGATATAACATGGGAGGAAGAGGCTGAGCAAACAGGAGTGTCCCACAACTTAATGATCACAGTTGATGATGATGGAACAATGAGAATAAAAGATGATGAGACTGAGAATATCCTAACAGTGCTTTTAAAAACAGCATTACTAATAGTATCAGGAATCTTTCCATACTCCATACCCGCAACATTGCTGGTCTGGCATACTTGGCAAAAGCAAACCCAAAGATCCGGCGTTCTATGGGACGTACCCAGCCCCCCAGAGACACAGAAAGCAGAACTGGAAGAAGGGGTCTATAGGATCAAACAGCAAGGAATTTTTGGGAAAACCCAAGTAGGAGTTGGAGTACAGAAAGAAGGAGTCTTCCACACCATGTGGCACGTTACAAGAGGGGCAGTGTTGACATACAATGGGAAAAGACTGGAACCAAACTGGGCTAGCGTAAAAAAAGATCTGATTTCATACGGAGGAGGATGGAGATTGAGCGCACAATGGCAAAAGGGGGAGGAGGTGCAGGTTATTGCCGTAGAGCCTGGGAAGAACCCAAAGAACTTTCAAACCATGCCAGGCACTTTTCAGACTACAACAGGGGAAATAGGAGCAATTGCACTGGATTTCAAGCCTGGAACTTCAGGATCTCCTATCATAAACAGAGAGGGAAAGGTAGTGGGACTGTATGGTAATGGAGTGGTTACAAAGAATGGTGGCTACGTCAGCGGAATAGCGCAAACGAACGCAGAACCAGATGGACCGACACCAGAATTGGAAGAAGAGATGTTCAAAAAGCGAAATCTAACCATAATGGATCTTCATCCTGGGTCAGGAAAGACACGGAAATACCTTCCAGCTATTGTTAGAGAGGCAATCAAGAGACGTTTAAGAACTCTAATTTTGGCACCGACAAGGGTGGTTGCAGCTGAGATGGAAGAAGCATTGAAAGGGCTCCCAATAAGGTACCAAACAACAGCAACAAAATCTGAACACACAGGAAGAGAGATTGTTGATCTAATGTGCCACGCAACGTTCACAATGCGTCTGCTGTCACCAGTTAGGGTCCCAAACTATAACTTGATAATAATGGATGAAGCCCATTTCACAGACCCAGCCAGTATAGCGGCTAGAGGGTACATATCGACTCGTGTTGGAATGGGAGAGGCAGCCGCAATTTTCATGACAGCAACGCCCCCTGGAACAGCTGACGCCTTTCCTCAGAGCAACGCTCCAATTCAAGATGAAGAAAGGGACATACCAGAACGCTCATGGAATTCAGGCAATGAATGGATAACCGACTTCGCTGGGAAAACGGTGTGGTTTGTCCCCAGCATTAAGGCCGGAAATGACATAGCAAACTGCTTGCGAAAAAACGGGAAAAAGGTCATTCAACTTAGTAGGAAGACTTTTGACACAGAATATCAGAAAACTAAACTGAATGATTGGGACTTCGTGGTGACAACTGACATTTCAGAAATGGGGGCCAATTTCAAAGCTGATAGAGTGATCGACCCAAGAAGATGTCTCAAACCAGTGATCCTGACAGATGGACCAGAGCGGGTGATCCTGGCTGGACCAATGCCAGTCACCGCGGCGAGTGCTGCGCAAAGGAGAGGGAGAGTTGGCAGGAACCCACAAAAAGAAAATGACCAGTACATATTCACGGGCCAGCCTCTCAACAATGATGAAGACCATGCTCACTGGACAGAAGCAAAAATGCTGCTGGACAACATTAATACACCAGAAGGGATCATACCAGCTCTCTTTGAGCCAGAAAGGGAGAAGTCAGCCGCCATAGACGGTGAGTATCGCCTGAAAGGTGAGTCCAGGAAGACTTTCGTGGAACTCATGAGGAGGGGTGACCTTACAGTCTGGTTAGCCCATAAAGTAGCATCAGAAGGGATCAAATATACAGATAGAAAATGGTGCTTTGATGGACAACGTAATAATCAAATTTTAGAGGAGAACATGGATGTGGAAATCTGGACAAAGGAAGGAGAAAAGAAAAAACTGAGACCTAGGTGGCTTGATGCCCGCACTTATTCAGATCCCTTAGCACTCAAGGAATTCAAGGAATTTGCGGCTGGCAGAAAGTCAATCGCCCTTGATCTTGTGACAGAAATAGGAAGAGTGCCTTCACACCTAGCCCATAGAACGAGAAACGCTCTGGACAATCTGGTGATGCTGCATACGTCAGAACATGGCGGTAGGGCCTACAGGCATGCGGTGGAGGAACTACCAGAGACAATGGAAACACTCCTACTCTTGGGACTCATGATCTTGTTGACAGGTGGAGCAATGCTTTTCTTAATATCAGGTAAAGGGATTGGAAAGACTTCAATAGGACTCATTTGTGTAATTGCTTCCAGCGGCATGTTGTGGATGGCCGAAATCCCACTCCAGTGGATCGCGTCGGCAATAGTCCTGGAGTTTTTTATGATGGTGTTGCTTATACCAGAACCAGAAAAGCAGAGAACCCCCCAAGACAACCAACTCGCATATGTCGTGATAGGCATACTTACACTGGCTGCAATAATAGCAGCCAATGAAATGGGATTGCTAGAAACTACAAAGAGAGATTTAGGAATGTCTAAGGAGCCAGGTGTTGTCTCTCCAACCAGCTATTTAGATGTGGACTTGCATCCAGCATCAGCCTGGACATTGTACGCCGTGGCCACTACAGTAATAACACCAATGTTAAGACATACCATAGAGAATTCTACAGCAAATGTATCTCTGGCAGCTATAGCCAACCAGGCAGTGGTCCTGATGGGTCTGGACAAAGGATGGCCAATATCAAAAATGGACTTAGGAGTACCCCTACTGGCATTGGGTTGCTATTCACAAGTGAACCCACTAACTCTAACAGCGGCAGTACTCTTGCTGATCACACATTATGCTATTATAGGTCCAGGATTGCAGGCAAAAGCCACTCGTGAAGCTCAGAAAAGGACAGCTGCTGGAATAATGAAGAATCCAACGGTGGATGGGATAATGACAATAGACCTAGATCCTGTAATATATGATTCAAAATTTGAAAAGCAACTGGGACAGGTTATGCTCCTGGTTTTGTGTGCAGTCCAACTTTTGTTAATGAGAACATCATGGGCCTTGTGTGAAGCTTTAACTCTAGCCACAGGACCAATAACAACACTCTGGGAAGGATCACCTGGGAAGTTTTGGAACACCACGATAGCTGTTTCCATGGCGAACATTTTTAGAGGGAGCTATTTAGCAGGAGCTGGGCTTGCTTTTTCCATTATGAAATCAGTAGGAACAGGAAAAAGAGGAACAGGCTCACAAGGTGAAACTTTAGGAGAAAAATGGAAAAAGAAGTTAAACCAATTATCCCGGAAAGACTTTGACCTTTACAAGAAATCTGGAATCACTGAAGTGGATAGAACAGAAGCCAAAGAAGGGTTGAAAAGAGGAGAAATAACACATCATGCCGTGTCCAGAGGTAGCGCAAAACTTCAATGGTTTGTGGAGAGAAACATGGTCATTCCCGAAGGAAGAGTCATAGACTTGGGCTGTGGAAGAGGAGGCTGGTCATATTACTGTGCAGGACTGAAAAAAGTCACAGAAGTGCGAGGATACACAAAAGGCGGTCCAGGACATGAAGAACCAGTACCTATGTCCACATATGGATGGAACATAGTTAAGTTAATGAGTGGAAAGGATGTGTTTTATCTTCCACCTGAAAAGTGTGACACCCTGTTGTGTGACATTGGAGAATCTTCACCAAGCCCAACAGTGGAAGAAAGCAGAACTATAAGAGTTTTGAAGATGGTTGAACCATGGCTAAAGAACAACCAATTTTGCATTAAAGTATTGAACCCTTACATGCCAACTGTGATTGAGCACCTAGAAAGACTACAAAGGAAACATGGAGGAATGCTTGTGAGAAATCCACTTTCACGAAACTCCACGCACGAAATGTACTGGATATCCAATGGCACAGGTAACATCGTCGCTTCAGTCAATATGGTATCTAGACTGCTACTGAACAGGTTCACGATGACACACAGAAGACCTACCATTGAGAAAGATGTGGATTTAGGAGCAGGAACTCGACATGTTAATGCGGAACCAGAAACACCCAATATGGATGTCATTGGGGAAAGAATAAAAAGGATCAAGGAGGAGCATAACTCAACATGGCACTATGATGACGAAAACCCCTACAAAACGTGGGCTTACCATGGATCTTATGAAGTCAAAGCCACAGGCTCAGCCTCCTCCATGATAAATGGAGTCGTGAAACTCCTCACTAAACCATGGGATGTGGTGCCCATGGTGACACAGATGGCAATGACAGACACAACTCCATTTGGCCAGCAGAGAGTCTTTAAAGAGAAAGTGGACACCAGGACACCCAGGTCCATGCCAGGAACAAGAAGGGTCATGGGGATCACAGCGGAGTGGCTCTGGAGAACCCTGGGAAGGAACAAAAAACCTAGGTTATGCACAAGGGAAGAATTTACAAAGAAGGTCAGGACTAACGCAGCCATGGGCGCCGTTTTCACAGAGGAGAACCAATGGGACAGCGCGAAAGCTGCTGTTGAGGATGAGGATTTTTGGAAACTTGTGGACAGAGAACGTGAACTCCACAAATTGGGCAAGTGTGGAAGCTGTGTTTACAACATGATGGGCAAGAGAGAGAAGAAACTTGGAGAGTTTGGCAAAGCAAAAGGCAGTAGAGCTATATGGTACATGTGGTTGGGAGCCAGGTACCTTGAGTTCGAAGCCCTTGGATTCTTAAATGAAGACCACTGGTTCTCGCGTGAGAACTCTTACAGTGGAGTGGAAGGAGAAGGACTGCACAAGCTAGGCTATATATTAAGGGACATTTCCAAGATACCCGGAGGAGCCATGTATGCTGATGACACAGCTGGTTGGGACACAAGAATAACAGAAGATGACCTGCACAATGAGGAAAAGATCACACAGCAAATGGACCCTGAACACAGGCAGCTAGCGAACGCTATATTTAAGCTCACATACCAAAACAAAGTGGTCAAAGTTCAACGACCGACTCCAACAGGCACGGTAATGGACATCATATCTAGGAAAGACCAAAGAGGCAGTGGACAGGTAGGAACTTATGGTCTGAATACATTCACCAACATGGAAGCCCAGTTAATCAGACAAATGGAAGGAGAAGGTGTGCTGTCAAAGGCAGACCTCGAGAACCCTCATCTGCCAGAGAAGAAAATTACACAATGGTTGGAAACCAAAGGAGTGGAGAGGTTAAAAAGAATGGCCATTAGCGGGGATGATTGCGTAGTGAAACCAATCGATGACAGGTTCGCTAATGCCCTGCTCGCTCTGAACGATATGGGAAAGGTTCGGAAAGACATACCTCAATGGCAGCCATCAAAGGGATGGCATGATTGGCAACAGGTTCCTTTCTGCTCCCACCACTTTCATGAATTGATCATGAAAGATGGAAGAAAGTTGGTGGTTCCCTGCAGACCCCAGGACGAACTAATAGGAAGAGCAAGAATCTCTCAAGGAGCGGGATGGAGCCTTAAAGAAACCGCATGTCTGGGGAAAGCCTACGCTCAAATGTGGAGTCTCATGTATTTTCACAGAAGAGACCTCAGACTAGCATCCAACGCCATATGTTCAGCAGTACCAGTCCACTGGGTCCCCACAAGTAGAACGACATGGTCTATTCATGCTCACCATCAGTGGATGACCACAGAAGACATGCTTACTGTCTGGAACAGGGTGTGGATCGAGGACAATCCATGGATGGAAGACAAAACTCCAGTCACAACCTGGGAAAATGTTCCATATCTAGGGAAGAGAGAAGACCAATGGTGCGGATCACTTATTGGTCTCACTTCCAGAGCAACCTGGGCCCAGAACATACCCACAGCAATTCAACAGGTGAGAAGCCTTATAGGCAATGAAGAGTTTCTGGACTACATGCCTTCAATGAAGAGATTTAGGAAGGAGGAGGAGTCGGAGGGAGCCATTTGGTAAACGTAGGAAGCTAACTGTCAGGCCACATTAAGCCACAGTACGGAAGAAGCTGTGCTGCCTGTGAGCCCCGTCCAAGGACGTTAAAAGAAGAAGTCAGGCCCCAAAGCCACGGTTTGAGCAAACCGTGCTGCCTGTAGCTCCGTCGTGGGGACGTAAAACCTGGGAGGCTGCAAACTGTGGAAGCTGTACGCACAGTGTAGCAGACTAGCGGTTAGAGGAGACCCCTCCCATGACACAACGCAGCAGCGGGGCCCGAGCACTGAGGGAAGCTGTACCTCCCTGCAAAG
```
