## Supplemental material tarball for "VADR: validation and annotation of virus sequence submissions to GenBank": dc.r200.fa.6

```
>GU131963.1 Dengue virus 1 isolate DENV-1/MX/BID-V3671/2007, complete genome
ACAAGAACAGTTTCGAATCGGAAGCTTGCTTAACGTAGTTCTAACAGTTTTTTATTAGAGAGCAGATCTCTGATGAACAACCAACGGAAAAAGACGGGTCGACCGTCTTTCAATATGCTGAAACGCGCGAGAAACCGCGTGTCAACTGGTTCACAGTTGGCGAAGAGATTCTCAAAAGGATTGCTTTCAGGCCAAGGACCCATGAAATTGGTGATGGCTTTCATAGCATTTCTAAGATTTCTAGCCATACCCCCAACAGCAGGAATTTTGGCTAGATGGAGCTCATTCAAGAAGAATGGAGCAATCAAAGTGTTACGGGGTTTCAAAAAAGAGATCTCAAGCATGTTGAACATAATGAACAGGAGGAAAAGATCCGTGACCATGCTTCTCATGCTGCTGCCCACAGCCCTGGCGTTCCATTTGACCACACGAGGGGGAGAGCCACACATGATAGTTAGTAAGCAGGAAAGAGGAAAGTCACTCTTGTTTAAGACCTCTGCAGGTGTCAATATGTGCACTCTCATTGCGATGGACTTGGGAGAGTTATGTGAGGACACAATGACCTACAAATGCCCCCAGATCACTGAGGCGGAACCAGATGACGTTGACTGCTGGTGCAACGCCACAGACACATGGGTGACCTATGGGACGTGTTCTCAAACCGGCGAACACCGACGAGACAAACGTTCCGTGGCACTGGCCCCACACGTGGGACTTGGTCTAGAAACGAGAACCGAAACATGGATGTCCTCTGAAGGCGCCTGGAAACAAATACAAAGAGTGGAGACTTGGGCTTTGAGACACCCAGGATTCACGGTGATAGCCTTTTTTTTAGCACATGCCATAGGAACATCCATCACTCAGAAAGGGATCATTTTCATTTTGCTGATGCTGGTGACACCATCAATGGCCATGCGATGCGTGGGAATAGGCAACAGAGACTTCGTTGAAGGACTGTCAGGAGCAACGTGGGTGGACGTGGTATTGGAGCATGGAAGCTGCGTCACTACCATGGCAAAAAATAAACCAACCTTGGACATTGAACTCTTGAAGACGGAGGTCACGAACCCTGCCATCTTGCGCAAACTGTGCATTGAAGCTAAAATATCAAACACCACCACCGATTCAAGATGTCCAACACAAGGAGAGGCCACATTGGTGGAAGAACAAGACGCGAACTTTGTGTGTCGCCGAACGTTTGTGGACAGAGGCTGGGGTAATGGCTGTGGACTATTCGGAAAGGGAAGCCTATTGACGTGTGCCAAGTTCAAGTGTGTGACAAAACTAGAAGGAAAGATAGTTCAATATGAAAACCTAAAATATTCAGTGATAGTCACTGTCCACACTGGGGACCAGCACCAGGTGGGAAACGAGACTACAGAACATGGAACAATTGCGACCATAACACCTCAAGCTCCTACGTCGGAAATACAGCTGACCGACTACGGAGCCCTCACATTGGACTGCTCACCTAGAACAGGGCTGGACTTTAATGAGATGGTGCTATTGACAATGAAAGAAAAATCATGGCTTGTCCACAAACAATGGTTTCTAGACTTACCACTGCCTTGGACTTCGGGGGCTTCAACATCCCAAGAGACCTGGAACAGACAAGATTTGCTGGTCACATTCAAGACAGCTCATGCAAAGAAACAGGAAGTAGTCGTACTGGGATCACAGGAAGGAGCAATGCACACTGCGTTGACTGGGGCGACAGAAATCCAGACGTCAGGAACGACAACAATCTTTGCAGGACATCTGAAATGCAGACTAAAAATGGATAAACTGACTTTAAAAGGGACGTCATATGTGATGTGCACAGGCTCATTTAAGCTAGAGAAGGAAGTGGCTGAGACTCAGCATGGAACTGTTCTAGTGCAGGTCAAATACGAAGGAACAGACGCGCCATGCAAGATCCCCTTTTCGACCCAAGATGAGAAAGGGGTGACCCAGAATGGGAGATTGATAACAGCCAATCCCATAGTCACTGACAAAGAAAAACCAGTCAACATTGAGACAGAACCACCTTTTGGTGAGAGCTACATCGTGGTAGGGGCAGGTGAAAAAGCTTTAAAACTAAGCTGGTTCAAGAAAGGAAGCAGCATAGGGAAAATGTTCGAAGCAACCGCCCGAGGAGCACGAAGGATGGCTATTCTGGGAGACACCGCATGGGACTTTGGCTCCATAGGAGGAGTGTTCACATCTGTGGGAAAATTGGTACACCAGGTTTTTGGAACCGCATATGGGGTTCTGTTCAGCGGTGTTTCTTGGACTATGAAAATAGGAATAGGGATTCTGCTGACATGGTTGGGATTAAATTCAAGGAGCACGTCACTTTCGATGACGTGCATTGCAGTTGGCATGGTTACACTATACCTAGGAGTCATGGTTCAAGCGGACTCGGGATGTGTAATCAACTGGAAGGGCAGAGAACTCAAATGTGGAAGTGGCATTTTTGTCACCAATGAAGTCCACACTTGGACAGAGCAATACAAATTCCAGGCTGACTCCCCAAAACGACTGTCAGCAGCCATTGGAAAGGCATGGGAGGAGGGCGTGTGTGGAATTCGATCAGCCACGCGTCTTGAGAACATCATGTGGAAGCAAATATCAAATGAATTGAACCACATTCTACTTGAAAATGACATGAAATTCACAGTGGTTGTAGGAGATGCTAATGGAATTTTGGCCCAAGGAAAAAAAATGATTAGGCCACAACCCATGGAACACAAATACTCATGGAAAAGCTGGGGAAAAGCTAAAATCATAGGAGCAGACATACAAAATACCACCTTCATCATCGACGGCCCAGATACCCCAGAATGCCCCGATAACCAAAGAGCGTGGAACATTTGGGAAGTTGAGGACTATGGGTTTGGAATTTTCACGACAAACATATGGTTGAAATTGCGTGACTCCTACACCCAAATGTGTGACCACCGGCTAATGTCAGCTGCCATCAAGGACAGCAAGGCAGTCCATGCTGACATGGGGTACTGGATAGAAAGTGAAAAGAACGAAACCTGGAAGCTGGCGAGAGCCTCCTTCATAGAAGTCAAGACATGCACCTGGCCGAAATCTCACACTCTATGGAGCAATGGAGTTTTGGAAAGTGAAATGATAATCCCAAAGATATATGGAGGACCAATATCTCAGCACAACTATAGACCAGGGTATTTCACACAAACAGCAGGGCCATGGCACCTAGGCAAGTTGGAATTGGATTTTGACTTGTGTGAAGGTACCACAGTCGTTGTGGATGAACATTGTGGAAATCGAGGTCCTTCTCTCAGAACCACAACAGTCACAGGAAAGATAATCCATGAATGGTGTTGCAGATCCTGCACGTTACCCCCCTTACGTTTCAGAGGAGAAGACGGATGTTGGTATGGCATGGAAATCAGACCAGTAAAGGAGAAGGAGGAGAATCTAGTTAGGTCAATGGTCTCTGCAGGGTCAGGAGAAGTGGACAGTTTTTCATTAGGAATACTATGCGTATCAATAATGATTGAAGAAGTGATGAGATCCAGATGGAGTAGAAAGATGCTGATGACTGGAACACTGGCTGTTTTCCTCCTTCTTGTAATGGGACAACTGACATGGAATGATCTGATTAGGTTATGCATCATGGTTGGAGCTAATGCTTCAGACAGGATGGGGATGGGAACAACGTACCTAGCCTTGATGGCTACTTTCAAAATGAGACCAATGTTCGCTGTTGGGCTATTATTTCGCAGACTAACATCCAGAGAAGTTCTTCTTCTCACGATTGGATTAAGCTTGGTGGCATCTGTGGAGCTACCAAATTCTTTGGAGGAGCTAGGGGATGGACTTGCAATGGGTATCATGATGTTAAAATTATTGACTGAATTTCAGCCACACCAGTTATGGACCACCTTACTGTCTCTGACATTCATCAAAACAACTCTTTCATTGGATTATGCATGGAAAACAACGGCTATGGCACTGTCAATCGTATCTCTCTTTCCTTTATGCCTGTCTACGACCTCCCAAAAAACAACATGGCTTCCGGTGCTGTTAGGATCTTTTGGATGCAAACCGTTAACTATGTTTCTTATAACAGAAAACAAAATCTGGGGAAGGAAAAGTTGGCCCCTCAATGAAGGAATTATGGCTATTGGAATAGTTAGCATCCTACTAAGTTCACTCCTCAAAAATGATGTGCCGTTGGCCGGCCCACTAATAGCTGGAGGCATGCTAATAGCATGTTATGTCATATCCGGAAGCTCAGCCGATTTATCATTGGAGAAAGCGGCTGAGGTGTCCTGGGAACAAGAGGCAGAACATTCCGGTACCTCACACAACATACTAGTAGAGGTCCAAGATGATGGAACTATGAAAATAAAAGATGAAGAGAGGGATGACACACTCACTATACTCCTTAAAGCAACTTTGCTGGCAGTCTCAGGAGTGTACCCAATGTCAATACCAGCAACTCTTTTTGTGTGGTACTTTTGGCAGAAAAAGAAACAGAGATCAGGAGTGTTATGGGACACACCCAGTCCTCCGGAAGTGGAAAGAGCAGTTCTTGATGATGGCATCTATAGAATCTTGCAAAGAGGACTGTTGGGCAGGTCCCAAGTAGGAGTGGGAGTTTTCCAAGACGGCGTGTTCCACACAATGTGGCACGTCACCAGGGGAGCTGTCCTTATGTACCAAGGGAAGAGGCTGGAACCAAGCTGGGCCAGTGTCAAAAAGGATTTGATCTCATATGGAGGAGGTTGGAGGTTCCAAGGATCATGGAACACGGGAGAAGAAGTGCAGGTGATAGCTGTTGAACCAGGAAAAAACCCCAAAAATGTACAGACAACGCCGGGTACCTTCAAGACTCCTGAAGGTGAAGTTGGAGCCATAGCTCTAGATTTTAAACCCGGCACATCTGGATCTCCCATCGTGAACAGAGAGGGAAAAATAGTAGGTCTTTATGGAAATGGAGTGGTGACAACAAGTGGAACCTACGTCAGTGCCATTGCCCAAGCTAAGGCATCACAGGAAGGGCCTCTACCAGAGATTGAGGACGAGGTGTTTAAGAAAAGAAACTTAACAATAATGGACCTGCATCCAGGATCAGGAAAAACAAGAAGATATCTTCCAGCCATAGTCCGTGAGGCCATAAAAAGGAAACTGCGTACGTTAATCTTGGCTCCCACAAGAGTTGTCGCTTCTGAAATGGCAGAGGCGCTCAAGGGAATGCCAATAAGATATCAGACAACAGCAGTGAAGAGTGAACACACAGGAAGGGAGATAGTTGACCTCATGTGCCACGCTACTTTTACCATGCGTCTCTTATCCCCAGTGAGAGTTCCCAATTACAACATGATCATCATGGATGAAGCACATTTTACCGATCCAGCCAGCATAGCGGCCAGAGGGTACATCTCAACCCGAGTGGGTATGGGTGAAGCAGCTGCGATCTTTATGACAGCCACTCCCCCAGGATCGGTAGAGGCCTTTCCACAGAGCAATGCAGTTATCCAAGATGAGGAAAGAGACATTCCTGAGAGATCATGGAACTCAGGCTACGACTGGATCACTGATTTTCCAGGTAAAACAGTCTGGTTTGTCCCAAGTATTAAATCAGGAAATGACATTGCTAACTGTTTAAGAAAGAACGGAAAACGGGTAATCCAATTGAGCAGAAAAACCTTTGACACTGAGTACCAGAAAACAAAAAACAATGACTGGGACTATGTTGTCACAACAGACATTTCCGAAATGGGGGCAAATTTCCGGGCCGACAGGGTAATAGACCCAAGGCGGTGCTTGAAACCGGTAATACTAAAAGATGGTCCAGAGCGTGTCATTCTAGCCGGACCGATGCCAGTGACTGTGGCCAGTGCTGCCCAGAGGAGAGGAAGAATTGGAAGGAACCAAAACAAGGAAGGTGATCAGTATGTTTACATGGGACAGCCTTTAAACAATGATGAGGATCACGCTCATTGGACAGAAGCAAAAATGCTCCTTGACAATATAAACACACCAGAAGGGATCATCCCAGCCCTCTTTGAGCCAGAGAGAGAAAAGAGTGCAGCAATAGACGGGGAGTACAGACTGCGGGGAGAAGCAAGGAAAACGTTCGTGGAGCTCATGAGAAGAGGAGATCTACCAGTTTGGCTGTCCTATAAAGTAGCCTCAGAAGGTTTCCAGTACTCCGACAGAAGGTGGTGCTTTGATGGGGAAAGGAACAACCAGGTGTTGGAGGAGAACATGGACGTGGAGATCTGGACAAAGGAAGGAGAAAGAAAGAAATTGCGACCCCGCTGGTTGGATGCCAGAACATACTCTGATCCATTGGCCCTGCGCGAGTTCAAAGAGTTTGCAGCAGGAAGAAGAAGTGTCTCAGGTGACCTAATATTGGAAATAGGGAAACTTCCACAACATTTGACGTTAAGAGCCCAGAATGCTCTGGATAACTTGGTCATGTTGCACAATTCCGAACAAGGAGGAAAAGCCTATAGACATGCCATGGAGGAACTACCAGACACCATAGAAACATTGATGCTTCTAGCTTTGATAGCTGTGTTGACTGGTGGAGTGACGCTGTTCTTCCTATCAGGAAAAGGTCTAGGGAAAACATCCATCGGCCTGCTCTGTGTGACGGCCTCAAGCGCACTGTTGTGGATGGCCAGTGTGGAGCCCCATTGGATAGCGGCCTCCATCATACTAGAGTTCTTTTTGATGGTGCTGCTTATTCCAGAGCCAGACAGACAGCGCACTCCACAGGACAACCAGCTAGCATATGTGGTGATAGGTTTGTTATTCATGATACTGACAGTGGCAGCCAATGAGATGGGATTATTGGAAACCACAAAGAAAGACCTGGGGATTGGCCATGTAGCCGCCGAAAACCACCAACATGCTACAATGCTGGACGTAGACCTACGTCCAGCTTCAGCCTGGACTCTCTATGCAGTAGCCACAACAGTTATCACTCCCATGATGAGACACACAATTGAAAATACAACGGCAAACATTTCCCTGACAGCCATTGCAAATCAGGCAGCTATATTGATGGGACTTGACAAGGGATGGCCAATATCGAAGATGGACATAGGAGTTCCACTTCTCGCCTTAGGGTGCTATTCCCAGGTGAACCCATTGACACTGACAGCGGCGGTGTTGATGTTAGTGGCTCATTATGCCATAATTGGACCAGGACTGCAAGCAAAGGCCACTAGAGAAGCTCAAAAAAGGACAGCGGCCGGAATAATGAAAAATCCAACCGTAGACGGGATTGTTGCAATAGACTTGGATCCTGTGGTTTATGATGCAAAATTTGAAAAACAGCTAGGCCAAATAATGTTACTGATACTTTGTACATCACAGATCCTCTTGATGCGGACCACATGGGCCTTGTGTGAATCCATCACACTGGCTACTGGACCCCTGACCACTCTTTGGGAGGGATCTCCAGGAAAATTCTGGAATACCACGATAGCAGTGTCCATGGCAAACATCTTCAGGGGAAGTTATCTAGCAGGAGCAGGTCTGGCTTTCTCATTAATGAAATCTTTAGGAGGAGGCAGGAGAGGTACGGGAGCTCAAGGGGAAACACTGGGAGAGAAATGGAAAAGACAGTTAAACCAACTGAGCAAGTCAGAATTCAACACCTACAAAAGGAGTGGAATTATGGAGGTGGACAGATCCGAAGCCAAAGAGGGACTGAAAAGAGGAGAAACAACTAAACATGCAGTGTCGAGAGGAACAGCCAAACTGAGGTGGTTTGTGGAGAGGAACCTCGTGAAACCAGAAGGGAAAGTCATAGACCTCGGTTGTGGAAGAGGTGGCTGGTCATATTATTGTGCTGGGCTGAAGAAAGTCACTGAAGTGAAGGGATACACAAAAGGAGGACCTGGACATGAGGAACCTATCCCAATGGCGACCTATGGATGGAACCTAGTAAAGCTACACTCTGGAAAAGATGTATTTTTTATGCCACCTGAGAAATGTGACACCCTTCTGTGTGATATTGGTGAGTCCTCTCCGAATCCAACTATAGAAGAAGGAAGAACGTTACGTGTTTTAAAAATGGTGGAACCATGGCTAAGAGGAAACCAATTCTGCATAAAAATCCTAAATCCTTACATGCCAAGTGTGGTAGAAGCTCTGGAGCAAATGCAAAGAAAACATGGAGGGATGCTAGTGCGAAACCCACTCTCAAGAAATTCCACCCATGAAATGTACTGGGTTTCATGTGGAACAGGAAACATTGTGTCGGCAGTGAACATGACATCCAGAATGTTACTGAATCGATTCACAATGGCTCACAGGAAGCCAACATATGAAAGAGACGTGGACTTAGGCGCTGGAACAAGACATGTGGCAGTGGAACCAGAGGTAGCCAACCTAGATATCATTGGCCAGAGGATAGAGAATATAAAAAATGAACACAAGTCAACATGGCACTATGATGAGGACAATCCATACAAAACATGGGCCTATCATGGATCATATGAGGTCAAGCCATCAGGATCAGCCTCATCTATGGTGAATGGAGTGGTGAGATTGCTCACAAAACCATGGGATGTTATCCCCATGGTCACACAAATAGCTATGACCGATACCACACCCTTTGGACAACAGAGAGTGTTCAAAGAGAAAGTTGACACGCGCACACCAAGAGCAAAACGAGGCACAACACAAATTATGGAGGTGACAGCCAAGTGGTTATGGGGTTTCCTTTCCAGAAACAAAAAACCCAGAATCTGCACAAGAGAGGAGTTCACAAGAAAGGTTAGGTCAAACGCAGCAATAGGAGCAGTGTTCGTTGATGAAAACCAATGGAACTCAGCAAAAGAAGCAGTGGAAGACGAAAGGTTTTGGGATCTCGTGCACAGAGAGAGGGAGCTTCATAAACAGGGAAAATGTGCCACGTGTGTCTACAACATGATGGGGAAGAGAGAGAAAAAACTAGGAGAGTTTGGAAAGGCAAAAGGAAGTCGTGCAATATGGTACATGTGGCTGGGAGCACGCTTTCTGGAATTCGAAGCCCTTGGTTTCATGAATGAAGATCACTGGTTTAGCAGAGAGAATTCACTCAGTGGAGTGGAAGGAGAAGGACTGCACAAACTTGGATACATACTCAGAGACATATCAAAGATTCCGGGGGGAAATATGTATGCAGATGATACAGCCGGTTGGGACACAAGAATAACAGAGGATGATCTTCAGAATGAGGCTAAAATCACTGAAATCATGGAGCCTGAACATGCTCTATTGGCTACGTCAATTTTTAAGCTGACTTATCAAAACAAAGTGGTGAGGGTGCAAAGACCAGCAAAAAACGGAACCGTGATGGATGTTATATCCAGACGTGACCAGAGAGGAAGTGGACAGGTCGGAACTTATGGCTTAAATACTTTCACTAATATGGAGGTCCAACTAATAAGACAAATGGAGTCTGAAGGAATCTTTTTACCCAGCGAATTGGAAACCCCCAATCTAGCTGAGAGAGTTCTTGACTGGTTGGAAAAACATGGCGCCGAAAGGCTGAAAAGAATGGCAATCAGCGGAGATGATTGCGTGGTGAAACCAATTGACGACAGGTTCGCTACAGCCTTAACAGCCCTGAATGACATGGGGAAAGTAAGAAAAGACATACCGCAGTGGGAACCTTCAAAAGGATGGAATGATTGGCAGCAAGTGCCTTTCTGTTCACACCATTTCCACCAGCTGATCATGAAGGATGGGAGGGAAATAGTGGTGCCATGCCGCAACCAAGATGAACTTGTGGGCAGGGCTAGAGTATCACAAGGCGCCGGATGGAGCCTGAGAGAAACTGCCTGCCTAGGCAAGTCATATGCACAAATGTGGCAGCTGATGTACTTCCACAGGAGAGACCTGAGACTGGCGGCTAACGCTATCTGTTCAGCCGTCCCAGTTGATTGGGTCCCAACCAGCCGCACAACCTGGTCAATCCATGCCCACCACCAATGGATGACAACAGAAGACATGTTATCAGTGTGGAATAGGGTTTGGATAGAGGAAAACCCATGGATGGAGGACAAAACTCAAGTATCCAGTTGGGAAGAAGTTCCATACCTAGGGAAAAGGGAAGATCAATGGTGTGGATCCCTGATAGGCTTGACAGCGAGGGCCACCTGGGCCACTAACATACAAGTGGCCATAAACCAAGTGAGAAGGCTCATCGGGAATGAGAATTATCTAGATTACATGACATCAATGAAGAGATTCAAGAATGAGAGTGATCCCGAAGGGGCACTCTGGTGAGTCAACATACTCATGAAGTAAAGGAAAATAGAAGATCAAACAAAGTAAGAAGTCAGGCCAGATTAAGCCATAGTACGGAAAGAGCTATGCTGCCTGTGAGCCCCGTCCAAGGACGTAAAATGAAGTCAGGCCGAAAGCCACGGATTGAGCAAGCCGTGCTGCCTGTGGCTCCATCGTGGGGATGTAAAAACCCGGGAGGCTGCGACCCATGGAAGCTGTACGCATGGGGTAGCAG
```
