## Supplemental material tarball for "VADR: validation and annotation of virus sequence submissions to GenBank": dc.r200.fa.7

```
>JQ045675.1 Dengue virus 2 isolate DENV2/Vietnam/10dx-217-801-3000mg-48hrs polyprotein-like gene, complete sequence
ACAAAGACAGATTCTTTGAGGGAGCTAAGCTCAACGTAGTTCTAACAGTTTTTTAATTAGAGAGCAGATCTCTGATGAATAACCAACGGAAAAAGGCGAAAAACACGCCTTTCAATATGCTGAAACGCGAGAGAAACCGCGTGTCGACTGTGCAACAGCTGACAAAGAGATTCTCACTTGGAATGCTGCAGGGACGAGGACCATTAAAACTGTTCATGGCCCTGGTGGCTTTCCTTCGTTTCCTAACAATCCCACCAACAGCAGGGATATTGAAGAGATGGGGAACAATTAAAAAATCAAAAGCCATTAATGTTTTGAGAGGGTTCAGGAAAGAGATCGGAAGGATGCTGAACATCTTGAATAGGAGGCGCAGGTCTGCAGGCATGATCATTATGCTGATTCCAACAGTGATGGCGTTCCATCTAACCACACGCAACGGAGAACCACACATGATCGTCGGTATACAGGAGAAAGGGAAAAGTCTTCTGTTCAAAACAGAGGATGGTGTGAACATGTGCACCCTCATGGCTATGGACCTTGGTGAATTGTGTGAAGACACAATCACGTACAAGTGTCCTCTTCTCAGGCAGAATGAGCCAGAAGACATAGACTGTTGGTGCAACTCCACGTCCACGTGGGTAACCTATGGGACCTGCACCACTACGGGAGAACATAGAAGAGAAAAAAGATCAGTGGCACTCGTTCCACATGTGGGAATGGGACTGGAGACGCGAACCGAAACATGGATGTCATCAGAAGGGGCTTGGAAACATGCCCAGAGAATTGAAACTTGGATCCTGAGACATCCAGGCTTCACCATAATGGCAGCAATCCTGGCATACACCATAGGGACGACACATTTCCAGAGAGTCCTGATTTTCATTCTACTGACAGCTGTCGCTCCTTCAATGACAATGCGTTGCATAGGAATATCAAATAGAGACTTTGTAGAAGGGGTTTCAGGAGGAAGTTGGGTTGACATAGTCTTGGAACATGGAAGCTGTGTGACGACGATGGCAAAAAACAAACCAACGTTGGATTTCGAACTGATAAAAACGGAAGCCAAACAGCCTGCCACCCTAAGGAAGTACTGCATAGAAGCGAAGCTAACCAACACAACAACGGAATCCCGTTGTCCAACACAAGGGGAACCCAGCCTAAAAGAAGAGCAGGATAAGAGGTTCGTCTGCAAACACTCCATGGTAGACAGAGGATGGGGAAATGGATGTGGATTATTTGGAAAGGGAGGTATCGTGACCTGTGCTATGTTCACATGTAAGAAGAACATGGAAGGGAAAATCGTGCAACCAGAAAATTTGGAATACACCATTGTGGTAACACCTCACTCAGGGGAGGAGCATGCGGTCGGAAATGATACAGGAAAACACGGCCAGGAAATCAAAGTAACACCACAGAGTTCCATCACAGAAGCAGAATTGACCGGTTATGGCACCGTCACGATGGAGTGCTCCCCGAGAACAGGCCTCGACTTCAATGAGATGGTGTTGCTGCAGATGGAAAATAAAGCTTGGCTGGTGCATAGGCAATGGTTTCTAGACCTGCCATTACCATGGCTGCCCGGAGCGGATAAACAAGAGTCAAATTGGATACAGAAAGAAACATTGGTCACTTTCAAAAATCCCCATGCGAAGAAACAGGATGTTGTTGTTTTAGGATCCCAAGAAGGGGCCATGCATACAGCACTTACAGGAGCCACAGAAATCCAAATGTCGTCAGGAAACTTGCTCTTCACTGGACATCTCAAGTGCAGATTGAGAATGGACAAGCTACAGCTTAAAGGAATGTCATACTCCATGTGCACAGGAAAGTTTAAAGTTGTGAAGGAAATAGCAGAAACACAACATGGAACAATAGTCATCAGAGTGCAATATGAAGGGGACGGCTCTCCATGCAAAATCCCTTTTGAGATAATGGATTTGGAAAAAAGATACGTCTTAGGCCGCCTGATCACAGTCAACCCAATTGTTACAGAAAAAGACAGCCCAGTCAACATAGAAGCAGAACCTCCATTCGGAGACAGCTACATCATCATAGGAGTAGAGCCGGGACAACTGAAGCTCAACTGGTTCAAGAAAGGAAGTTCTATCGGCCAAATGTTTGAGACAACGATGAGAGGGGCGAAGAGAATGGCCATTTTGGGTGACACAGCTTGGGACTTTGGATCCCTAGGAGGAGTGTTTACATCTATAGGAAAAGCTCTCCACCAAGTTTTTGGAGCAATCTATGGAGCTGCCTTCAGTGGGGTTTCATGGACCATGAAAATCCTCATAGGAGTCATTATCACATGGATAGGAATGAACTCACGCAGCACCTCACTGTCTGTGTCACTAGTACTGGTGGGAATTGTGACACTGTATTTGGGAGTCATGGTGCAGGCCGATAGTGGTTGCGTTGTGAGCTGGAAAAACAAAGAATTGAAATGTGGCAGTGGGATTTTCATCACAGACAACGTGCACACATGGACAGAACAGTACAAGTTCCAACCAGAATCCCCTTCAAAACTAGCTTCAGCTATCCAGAAAGCTCAAGAAGAGGGAATTTGTGGGATCCGCTCGGTAACAAGATTGGAGAACTTAATGTGGAAACAAATAACACCAGAATTGAATCACATTCTAGCAGAAAATGAGGTGAAGTTGACTATTATGACAGGAGACATCAAAGGAATCATGCAGGCAGGAAAACGATCTTTGCGGCCTCAGCCCACTGAGCTAAAGTATTCATGGAAAACATGGGGTAAAGCAAAAATGCTCTCCACAGAGTCTTATAACCAAACCTTTCTCATTGATGGCCCCGAGACGGCAGAGTGCCCCAACACAAATAGAGCTTGGAACTCGTTGGAGGTTGAAGACTACGGCTTTGGAGTGTTCACCACCAATATATGGCTAAAATTGAAAGAAAAACAGGATGCATCCTGCGACTCAAAGCTCATGTCGGCGGCCATAAAAGACAACAGAGCCGTCCATGCCGACATGGGTTACTGGATAGAAAGTGCACTCAATGACACATGGAAGATAGAGAAAGCCTCTTTCATTGAAGTAAAAAACTGCCACTGGCCAAAATCACACACCCTCTGGAGTAATGGAGTGCTAGAAAGTGAGATGATAATCCCAAAGAATCTCGCTGGACCAGTGTCTCAACACAACTATAGACCAGGCTACCATACACAAATAGCAGGACCATGGCACCTAGGTAAGCTTGAGATGGACTTTGATTTCTGCGATGGAACCACAGTGATAGTGACTGAGGACTGCGGAAATAGAGGACCCTCTTTGAGAACAACTACTGCCTCTGGAAAACTCATAACAGAATGGTGCTGCCGATCTTGCACATTACCACCCCTAAGATACAGAGGTGAGGATGGGTGCTGGTACGGGATGGAAATCAGACCATTGAAAGAGAAAGAAGAAAATCTGGTTAACTCCTTGGTCACAGCCGGACATGGGCAGGTTGACAATTTTTCACTGGGAGTCTTGGGAATGGCATTGTTCCTGGAGGAAATGCTTAAGACCCGAGTAGGAACGAAACATGCAATACTACTAGTTGCAGTTTCTTTTGTGACACTGATCACAGGGAACATGTCCTTCAAAGACCTAGGAAGAGTGGTGGTTATGGTAGGCGCCACAATGGCGGATGACATAGGTATGGGCGTGACTTATCTCGCCCTACTAGCAGCCTTTAAAGTTAGACCAACTTTTGCAGCTGGGCTACTCTTGAGAAAGCTGACCTCTAAGGAATTGATGATGACTACCATAGGAATTGTACTCCTCTCCCAAAGTACTATACCAGAGACCGTTCTTGAACTGACTGACGCGTTAGCCTTAGGCATGATGGTCCTTAAAATAGTAAGAAACATGGAAAAGTATCAATTAGCAGTGACTATCATGGCTATCTTGTGCGTCCCAAACGCAGTGATATTACAAAATGCCTGGAAAGTGAGTTGCACAATACTGGCAGTGGTGTCCGTTTCCCCACTGCTTTTGACATCCTCACAGCAAAAAACGGATTGGATACCATTAGCATTGACAATCAAGGGCCTCAATCCAACAGCCATTTTTCTAACAACCCTCTCAAGAACCAACAAGAAAAGAAGCTGGCCACTAAATGAGGCTATCATGGCAGTCGGAATGGTGAGCATTTTAGCCAGTTCCCTCCTAAAAAATGACATTCCCATGACAGGACCACTAGTGGCTGGAGGGCTCCTCACTGTGTGCTACGTGCTCACTGGACGATCGGCCGACTTGGAACTGGAGAGAGCAACCGATGTCAAATGGGAAGACCAGGCAGAGATATCAGGAAGCAGTCCAATCCTGTCAATAACAATATCAGAAGATGGTAGCATGTCGATAAAAAATGAAGAGGAAGAACAAACACTGACCATACTCATTAGAACAGGATTGCTGGTGATCTCAGGACTTTTTCCTATATCAATACCAATTACGGCAACAGCATGGTACCTGTGGGAAGTGAAGAAACAACGGGCCGGAGTATTGTGGGACGTTCCTTCACCCCCACCCATGGGAAAGGCTGAACTGGAAGATGGAGCCTACAGAATCAAGCAAAAAGGGATTCTTGGATATTCTCAGATCGGAGCTGGAGTTTACAAAGAAGGAACTTTTCATACAATGTGGCATGTCACACGTGGCGCTGTTCTAATGCATAAAGGAAAGAGGATTGAACCTTCATGGGCGGACGTCAAAAAAGATCTAATATCATATGGAGGAGGCTGGAAGCTAGAAGGAGAATGGAAGGAAGGAGAAGAAGTCCAGGTGCTGGCACTGGAGCCTGGAAAAAATCCAAGAGCCGTCCAAACAAAACCTGGTCTTTTCAAAACCAACACCGGAACAATAGGTGCTGTATCTCTGGACTTTTCCCCTGGAACGTCAGGATCTCCAATCATCGACAAAAAAGGAAAAGTTGTGGGTCTTTATGGTAATGGTGTTGTCACAAGGAGTGGAGCATATGTGAGTGCTATAGCCCAAACTGAAAAAAGCATTGAAGACAACCCCGAGATCGAAGATGACATTTTCCGAAAGAGAAGACTGACCATCATGGACCTCCACCCAGGAGCGGGAAAGACGAAAAGATACCTTCCAGCCATAGTCAGAGAAGCCATAAAACGGGGTTTGAGAACATTAATCTTGGCCCCCACTAGAGTCGTGGCAGCTGAAATGGAGGAAGCTCTCAGAGGACTTCCAATAAGATACCAAACCCCAGCCATCAGAGCTGAGCACACTGGGCGGGAAATTGTGGATCTAATGTGTCATGCCACATTTACCATGAGGCTGCTATCACCAGTTAGAGTGCCAAACTATAACTTGATTATCATGGACGAAGCCCATTTCACAGACCCAGCAAGTATAGCAGCTAGAGGATACATCTCAACCCGAGTGGAAATGGGTGAGGCAGCTGGGATTTTCATGACAGCCACTCCCCCAGGAAGTAGAGATCCATTTCCTCAGAGCAATGCACCAATCATGGATGAAGAAAGAGAAATCCCTGAACGTTCATGGAATTCTGGACATGAGTGGGTCACGGATTTTAAAGGGAAGACTGTTTGGTTCGTTCCAAGCATAAAAGCAGGAAATGATATAGCAGCTTGCCTGAGAAAAAATGGAAAGAAAGTAATACAACTTAGTAGGAAGACTTTTGATTCTGAGTATGTCAAGACTAGAACCAATGATTGGGATTTCGTGGTTACAACTGACATTTCAGAAATGGGTGCCAATTTCAGAGCTGAGAGGGTTATAGACCCCAGACGCTGCATGAAACCAGTCATACTAACAGATGGTGAGGAGCGGGTGATTCTGGCAGGACCTATGCCAGTGACCCATTCTAGTGCAGCACAAAGAAGAGGGAGAATAGGAAGAAATCCAAAAAATGAAAATGACCAATACATATACATGGGAGAACCTCTGGAAAATGATGAAGACTGTGCACACTGGAAAGAAGCCAAAATGCTCCTAGATAACATTAACACACCAGAAGGAATCATTCCTAGTATGTTTGAACCAGAGCGTGAAAAAGTGGATGCCATTGATGGTGAATACCGCTTGAGAGGAGAAGCAAGGAAAACATTTGTGGACTTAATGAGGAGAGGAGACTTACCAGTCTGGTTGGCTTACAAAGTGGCAGCTGAAGGCATCAACTATGCAGACAGAAGGTGGTGTTTTGATGGAATTAAGAACAACCAAATCCTGGAAGAAAACGTGGAAGTTGAAATCTGGACAAAAGAAGGGGAAAGGAAGAAACTGAAACCTAGATGGTTGGATGCTAGGATCTACTCTGACCCACTGGCGCTAAAAGAGTTCAAAGAATTTGCAGCTGGAAGAAAGTCTCTGACCCTGAACCTAATCACAGAAATGGGCAGGCTTCCAACATTCATGACTCAGAAGACAAGAGACGCACTGGACAACCTAGCAGTGCTGCACACGGCTGAAGCAGGTGGAAGGGCGTACAATCATGCTCTCAGTGAACTGCCGGAGACCCTAGAGACACTGCTTTTACTGACACTTCTGGCTACAGTCACAGGAGGGATCTTTTTATTCTTGATGAGCGGGAGGGGCATAGGGAAGATGACCCTGGGAATGTGCTGCATATTCACGGCTAGCATCCTTCTATGGTACGCACAAATACAGCCACACTGGATAGCAGTTTCAATAATACTGGAGTTTTTTCTCATAGTTTTGCTTATTCCAGAACCAGAAAAACAGAGAACACCCCAAGACAACCAATTGACCTACGTTGTCATAGCCATCCTCACAGTGGTGGCCGCAACCATGGCAAACGAGATGGGCTTCCTAGAAAAAACGAAGAAGGATCTTGGATTAGGAAGCATTGCAACCCAGCAACCCGAGAGCAACATCCTGGACATAGACCTACGTCCCGCATCAGCTTGGACGCTGTATGCCGTGGCTACAACATTTGTTACACCAATGCTGAGACATAGCATTGAGAATTCCTCAGTGAATGTATCCCTAACAGCTATAGCCAACCAAGCGACAGTGTTAATGGGTCTAGGGAAAGGATGGCCATTGTCAAAGATGGACATCGGAGTTCCCCTTCTCGCCATTGGATGTTACTCACAAGTCAATCCCATAACTCTCACAGCAGCTCTCCTCTTATTGGTAGCGCATTATGCCATCATAGGGCCAGGACTTCAAGCAAAAGCAACCAGAGAAGCCCAGAAAAGAGCAGCGGCGGGCATCATGAAAAACCCAACCGTCGATGGAATAACAGTGATTGATCTAGATCCAATACCTTATGATCCAAAGTTTGAAAAGCAGTTGGGACAAGTAATGCTACTAATCCTCTGCGTGACTCAAGTATTGATGATGAGGACCACATGGGCTCTGTGTGAGGCCTTAACCTTAGCTACTGGGCCCATCTCCACACTGTGGGAAGGAAATCCAGGAAGGTTCTGGAACACTACCATTGCGGTGTCAATGGCTAACATCTTTAGAGGGAGTTACCTGGCTGGAGCTGGACTTCTCTTTTCCATTATGAAGAACACAACCAACACAAGAAGGGGAACTGGCAACATGGGAGAGACGCTTGGAGAGAAATGGAAAAGCCGATTGAACGCACTGGGAAAAAGTGAATTCCAGATCTACAAGAAAAGTGGAATCCAGGAAGTGGATAGAACCTTAGCAAAAGAAGGCATCAAAAGAGGAGAAACGGACCATCACGCTGTGTCGCGAGGCTCAGCAAAACTGAGATGGTTCGTTGAGAGAAACATGGTCACACCAGAAGGGAAAGTAGTGGACCTCGGTTGTGGCAGAGGAGGCTGGTCATACTATTGTGGAGGACTAAAAAACGTAAGAGAAGTGAAAGGCCTAACAAAAGGAGGACCAGGACACGAAGAACCCATCCCTATGTCAACATATGGGTGGAATCTGGTGCGTCTTCAGAGTGGAGTTGACGTCTTCTTCATCCCGCCAGAAAAGTGTGACACATTGTTGTGTGACATAGGGGAGTCATCACCAAATCCCACAGTGGAAGCAGGACGAACACTCAGAGTCCTTAATTTAGTAGAAAATTGGTTGAACAACAACACTCAATTTTGCATAAAAGTTCTCAACCCATATATGCCCTCAGTTATAGAAAAAATGGAAGCACTGCAAAGGAAATACGGAGGAGCAGATCCCCTCACGAAATTCCACACATGAGATGTACTGGGTGTCCAATGCTTCTGGGAACATAGTGTCATCAGTGAACATGATTTCAAGGATGTTGATCAATAGATTCACAATGAGACACAAGAAAGCCACTTACGAGCCGGATGTTGACCTTGGAAGCGGAACCCGAAACATTGGAATTGAAAGTGAAATACCAAACCTAGATATAATTGGGAAAAGAATAGAAAAAATAAAGCAAGAGCATGAAACATCATGGCACTACGACCAAGACCACCCATACAAAACGTGGGCATACCATGGTAGCTATGAAACAAAACAGACTGGATCAGCATCATCCATGGTCAACGGAGTGGTCAGGCTGCTGACAAAACCTTGGGACGTCCTCCCCACGGTGACACAGATGGCAATGACAGACACGACTCCATTTGGACAACAGCGTGTTTTTAAAGAAAAAGTGGACACGAGAACCCAAGAACCGAAAGAAGGCACGAAGAAACTAATGAAAATCACAGCAGAGTGGCTGTGGAAAGAATTAGGGAAGAAAAAGACACCTAGGATGTGCACCAGAGAAGAATTCACAAGAAAGGTGAGAAGCAATGCAGCCTTGGGGGCCATATTCACTGATGAGAACAAGTGGAAGTCGGCACGTGAGGCTGTTGAAGATAGTAGGTTTTGGGAGCTGGTTGACAAGGAAAGGAATCTCCATCTTGAAGGAAAGTGTGAGACATGTGTGTACAACATGATGGGAAAAAGAGAAAAGAAGCTAGGGGAATTCGGCAAGGCAAAAGGCAGCAGAGCCATATGGTACATGTGGCTTGGAGCTCGCTTCCTGGAGTTTGAAGCCCTAGGATTCCTAAATGAAGATCACTGGTTCTCTAGAGAGAACTCCCTGAGTGGAGTGGAAGGNGAAGGGCTGCACAAGCTAGGTTACATTCTAAGAGACGTGAGCAAGAAAGAGGGAGGAGCTATGTACGCCGACGACACAGCAGGATGGGACACAAGAATCACACTAGAAGACCTAAAGAATGAAGAAATGGTAACAAACCACATGGAAGGAGAACACAAGAAATTGGCCGAGGCCATTTTCAAACTAACGTATCAAAACAAGGTGGTGCGTGTGCAAAGACCAACACCAAGAGGAACAGTAATGGACATCATATCGAGAAGAGACCAAAGAGGTAGTGGGCAAGTTGGTACCTATGGACTCAATACTTTCACCAATATGGAAGCCCAATTAATCAGACAGATGGAGGGAGAAGGAGTCTTTAAAAACATCCAGCACCTGACAGTCACGGAAGAAGTTGCCGTGCAAAACTGGTTGGCAAGAGTGGGGCGCGAAAGGTTGTCAAGAATGGCCATCAGTGGAGATGATTGTGTTGTGAAACCTTTAGATGACAGGTTCGCAAACGCTTTGACAGCCCTAAATGACATGGGAAAGATTAGAAAAGATATACAACAGTGGGAACCTTCAAAAGGATGGAACGATTGGACACAAGTGCCCTTCTGTTCACACCATTTCCATGAGCTAATCATGAAGGATGGTCGTGTACTTGTTGTTCCATGTAGAAACCAAGATGAACTGATTGGCAGAGCCCGAATCTCCCAAGGAGCAGGGTGGTCTTTGCGGGAGACGGCCTGTTTGGGGAAGTCTTACGCTCAAATGTGGAGCTTGATGTATTTCCACAGGCGTGACCTCAGGCTGGCGGCAAATGCCATTTGCTCGGCAGTGCCATCACACTGGGTTCCAACAAGTCGAACAACCTGGTCCATACACGCCAAACATGAATGGATGACAACGGAAGACATGTTGACAGTCTGGAACAGGGTGTGGATTCGAGAAAACCCATGGATGGAAGACAAAACCCCAGTGGAATCATGGGAGGAAATCCCATACTTGGGAAAAAGAGAAGACCAATGGTGCGGCTCATTGATTGGGTTAACAAGCAGGGCCACATGGGCAAAGAACATCCAAGCAGCAATAAATCAGGTTAGATCTCTTATAGGCAATGAGGAATACACAGATTACATGCCATCCATGAAAAGATTCAGAAGAGAAGAGGAAGAGGCAGGAGTCCTGTGGTGAAAAGCAGAACTAACATAAAACAAGGCTAGAAGTCAGGTCGGATTAAGCCATAGTACGGAAAAAACTATGCTACCTGTGAGCCCCGTCCAAGGACGTTAAAAGAAGTCAGGCCATCATAAATGCCATAGCTTGAGTAAACTATGCTGCCTGTAGCTCCACCTGAGAAGGTGTAAAAAATCTGGGAGGCCACAAACCATGGAAGCTGTACGCATGGCGTAGTGGACTAGCGGTTAGAGGAGACCCCTCCCTTACAAATCGCAGCAACAATGGGGGCCCAAGGCGAGATGAAGCTGTAATCTCGCTGGAAGGACTAGAGGTTAGAGGAGACCCCCCCGAAACAAAAAACAGCATATTGACGCTGGGAAAGACCAGAGATCCTGCTGTCTCCTCAGCATCATTCCAGGCACAGAACGCCAGAAAATGGAATGGTGCTGTTGAATCAACAGGTTCTT
```
