## Supplemental material tarball for "VADR: validation and annotation of virus sequence submissions to GenBank": dc.r200.fa.8

```
>KC762656.1 Dengue virus 2 isolate MKS-0502, complete genome
AGTTGTTAGTCTACGTGGACCGACAAAGACAGATTCTTTGAGGAAGCTAAGCTTAACGTAGTTCTAACAGTTTTTTGATTAGAGAGCAGATCTCTGATGAATAACCAACGGAAAAAGGCGAGAAATACGCCTTTCAATATGCTGAAACGCGAGAGAAACCGCGTGTCAACTGTGCAACAGCTGACAAAGAGATTCTCATTTGGAATGCTACAGGGACGAGGACCATTAAAACTGTTCATGGCCCTAGTGACATTCCTTCGTTTCCTAACAATCCCGCCAACAGCAGGGATATTAAAAAGATGGGGAACAATCAAAAAATCAAAGGCTATCAATGTCTTGAGAGGGTTCAGGAAAGAGATTGGAAGAATGCTGAACATCTTGAACAGGAGACGCAGAACTGCAGGTATAATTATTATGATGATCCCAACAGTGATGGCGTTCCATTTAACCACACGCAACGGAGAGCCACACATGATCGTCAGTAGACAAGAGAAAGGGAAAAGTCTTCTGTTTAAAACAGAGAACGGTGTGAACATGTGTACCCTCATGGCCATGGACCTTGGTGAACTGTGTGAAGACACAATCACTTATAATTGTCCTCTTCTCAGGCAGAATGAACCAGAAGACATAGACTGTTGGTGCAACTCTACGTCTACATGGGTAACTTATGGGACATGCACCGCCACAGGAGAACACAGAAGGGAAAAAAGATCAGTGGCACTCGTTCCACACGTGGGAATGGGACTGGAGACACGAGCTGAAACATGGATGTCATCAGAAGGGGCCTGGAAACATGCCCAGAGAATTGAAACTTGGGTCTTGAGACATCCAGGCTTCACCATAATGGCAGCAATCCTGGCATACACCATAGGAACAACATATTTCCAAAGAGTCCTGATCTTCATTTTACTGACAGCTGTCACTCCCTCAATGACAATGCGTTGTATAGGAATATCAAACAGAGACTTTGTGGAAGGGGTTTCAGGAGGGAGCTGGGTTGACATAGTCTTGGAACATGGAAGCTGTGTGACGACGATGGCGAAAAATAAACCAACATTGGATTTTGAACTGATAAAAACAGAAGCCAAACATCCCGCCACTCTAAGGAAGTATTGTATAGAGGCAAAGCTGACCAACACAACAACAGCATCTCGCTGCCCAACACAAGGAGAACCTAGCCTAAATGAAGAACAGGACAAAAGATTCGTCTGCAAACACTCCATGGTAGACAGAGGATGGGGAAATGGATGCGGATTATTTGGAAAGGGAGGCATTGTGACCTGTGCAATGTTCACATGCAAAAAGAACATGGAAGGAAAAGTCGTGCAACCAGAAAACTTGGAGTACACCATTGTGATAACACCTCACTCAGGGGAAGAGAATGCAGTCGGAAATGACACAGGAAAACACGGCAAGGAAATTAAAGTAACACCACAGAGTTCCATCACAGAAGCAGAACTAACAGGCTATGGCACTGTCACGATGGAATGCTCTCCGAGAACGGGCCTCGACTTCAATGAGATGGTGTTGCTGCAAATGGAAAACAAGGCTTGGCTGGTGCACAGACAATGGTTCTTAGACCTGCCGTTACCATGGCTGCCCGGAGCAGACACACAAGGATCAAATTGGATACAGAAGGAGACATTGGTCACTTTCAAAAATCCCCATGCAAAGAAACAGGATGTTGTTGTTTTAGGATCCCAAGAAGGGGCTATGCATACAGCACTCACAGGGGCCACGGAAATCCAGATGTCATCAGGAAACTTACTGTTCACAGGGCATCTTAAGTGCAGGCTGAGAATGGACAAACTACAGCTCAAAGGAATGTCATATTCCATGTGTACAGGAAAGTTCAAAGTTGTGAAGGAAATAGCAGAAACACAACATGGAACAATAGTTATCAGAGTACAATATGAAGGGGACGGTTCTCCGTGCAAGATCCCTTTCGAAATAATGGACTTGGAAAAAAGACATGTCTTAGGTCGCTTGATTACAGTCAACCCAATTGTCACAGAAAAAGACAGCCCAGTCAACATAGAAGCAGAACCTCCATTCGGAGACAGCTACATCATTATAGGAGTAGAACCGGGACAACTGAAACTCAGCTGGTTTAAGAAAGGAAGTTCTATTGGCCAAATGTTTGAGACGACAATGAGAGGAGCGAAGAGAATGGCCATTTTAGGTGATACAGCTTGGGATTTTGGATCCCTGGGAGGAGTGTTCACATCTATAGGAAAGGCCCTCCACCAAGTTTTTGGAACTATCTATGGGGCTGCCTTCAGTGGGGTTTCATGGACTATGAAAATCCTCATAGGAGTCGTCATCACATGGATAGGAATGAATTCACGCAGCACCTCACTGTCTGTGTCACTAGTATTAGTGGGGGTCGTGACATTGTATTTGGGAGTTATGGTGCAGGCCGATAGTGGTTGCGTTGTGAGTTGGAAAAACAAAGAACTGAAATGTGGCAGTGGGATTTTTATCACAGACAACGTGCACACATGGACAGAACAATACAAATTCCAACCAGAATCCCCCTCAAAGCTGGCTTCAGCTATCCAGAAGGCTCATGAAGAAGGCATTTGTGGAATCCGCTCAGTAACAAGACTGGAGAATCTGATGTGGAAACAAATAACACCAGAATTGAATCACATTCTATCAGAAAATGAGGTAAAGTTGACTATCATGACAGGAGACATTAAAGGAATCATGCAAGCAGGAAAACGATCCCTGCGGCCTCAACCCACTGAGCTGAAGTACTCTTGGAAAGCATGGGGCAAAGCGAAAATGCTTTCCACAGAGCTTCATAACCACACCTTTCTCATTGATGGCCCCGAAACAGCAGAATGTCCCAACACAAACAGAGCTTGGAACTCACTAGAAGTTGAAGACTATGGCTTTGGAGTATTCACCACTAACATATGGCTGAAATTGAAAGAAAGGCAGGATGTATTTTGTGACTCAAAACTCATGTCAGCAGCCATAAAAGACAACAGAGCCGTCCACGCCGATATGGGTTATTGGATAGAAAGCGCACTCAATGACACATGGAAGATTGAGAAAGCCTCTTTTATTGAAGTTAAAAGCTGCCAATGGCCAAAGTCACACACTCTCTGGAGTAATGGAGTGCTGGAAAGTGAGATGATAATTCCAAAGAATTTTGCAGGACCAGTGTCACAACACAATTACAGACCAGGCTATCATACACAAACGGCAGGACCCTGGCATCTAGGTAGGCTTGAGATGGACTTTGATTTCTGCGAAGGAACCACAGTGGTGGTGACTGAGGACTGTGGAAATAGAGGACCCTCCTTAAGAACAACTACTGCTTCTGGAAAACTCATAACAGAGTGGTGCTGCCGATCTTGCACATTACCACCGCTAAGATACAGAGGTGAGGATGGATGCTGGTATGGAATGGAAATCAGACCATTGAAAGAGAAAGAAGAGAACTTGGTCAATTCTTTGGTCACAGCCGGGCATGGACAGATTGACAACTTCTCACTAGGAGTCTTGGGAATGGCATTGTTCCTGGAAGAGATGCTCAGGACCCGAGTAGGAACGAAACATGCAATATTACTAGTTGCAGTTTCTTTCGTGACATTGATCACAGGGAACATGTCCTTTCGAGATTTGGGGAGAGTGATGGTCATGGTGGGCGCTACTATGACGGATGACATAGGCATGGGCGTGACTTATCTTGCCCTATTAGCAGCCTTCAAAGTCAGACCAACTTTTGCGGCTGGACTACTCTTAAGAAAGCTGACCTCCAAGGAATTAATGATGACCACCATAGGAATCGTACTCCTCTCACAGAGTACCATACCAGAGACTATACTTGAACTGACTGATGCATTGGCTTTGGGAATGATGGTTCTCAAAATAGTGAGAAATATGGAAAAGTATCAACTAGCAGTGACTATCATGGCCATCTTGTGCGTCCCAAATGCAGTGATATTACAAAACGCATGGAAAGTGAGTTGCACAACACTGGCAGTGGTGTCCGTTTCCCCACTGCTTTTAACATCCTCACAGCAGAAAGCGGATTGGATACCACTGGCGTTGACGATCAAAGGCCTCAATCCAACAGCCATTTTCTTAACAACCCTCTCAAGAACTAGCAAGAAAAGGAGCTGGCCACTAAATGAGGCTATTATGGCAGTCGGGATGGTGAGCATTCTAGCCAGTTCTCTCTTAAAGAATGATATTCCCATGACAGGACCACTAGTGGCTGGAGGGCTTCTCACTGTGTGTTACGTGCTCACTGGAAGATCGGCTGATTTGGAACTGGAAAGAGCTGCTGACGTAAGATGGGAAGAACAGGCAGAAATATCAGGAAGTAGTCCAATTCTGTCAATAACAATATCGGAAGATGGTAGCATGTCGATAAAAAATGAAGAAGAAGAACAAACACTGACCATACTCATCAGAACAGGACTGCTGGTGGTATCAGGACTCTTTCCTGTATCAATACCAATCACGGCAGCTGCATGGTACCTGTGGGAAGTGAAAAAACAACGAGCAGGAGTATTGTGGGATGTCCCTTCACCCCCACCTGTGGGAAAGGCCGAACTGGAAGATGGAGCCTATAGAATCAAGCAGAAAGGGATCCTAGGATACTCGCAGATTGGAGCCGGAGTTTACAAAGAAGGAACATTCCACACAATGTGGCATGTCACACGTGGTGCTGTACTAATGCATAAAGGGAAGAGAATTGAACCATCATGGGCGGACGTCAAAAAAGACCTAATATCGTATGGAGGAGGCTGGAAGCTAGAAGGAGAATGGAAGGAAGGAGAAGAAGTCCAGGTCCTGGCATTAGAGCCTGGAAAGAACCCAAGAGCCGTCCAAACAAAACCCGGTCTTTTTAAAACCAACACTGGAACCATAGGCGCCGTGTCTCTGGACTTTTCTCCTGGAACGTCAGGATCTCCAATCGTCGATAAAAAAGGAAAAGTTGTGGGCCTTTATGGCAACGGTGTTGTCACAAGGAGTGGAACATATGTGAGTGCCATAGCCCAGACTGAAAAAAGTATCGAAGACAATCCAGAGATTGAAGATGACATCTTTCGAAAGAAAAGATTGACCATCATGGACCTCCACCCAGGAGCAGGGAAAACAAAGAGATACCTTCCAGCAATAGTCAGAGAAGCCATAAAACGAGGCTTGAGAACACTAATCCTGGCCCCCACTAGAGTTGTGGCGGCTGAAATGGAAGAAGCTCTCAGAGGACTTCCAATAAGATACCAAACCCCAGCTATCAGAGCTGAGCACACTGGGCGGGAGATTGTGGATCTAATGTGTCACGCCACATTTACCATGAGGCTACTATCACCAATTAGAGTGCCAAATTACAACCTGATCATCATGGATGAAGCCCATTTCACAGACCCAGCAAGCATAGCAGCTAGAGGATACATTTCAACTCGAGTAGAGATGGGTGAAGCAGCTGGTATTTTCATGACAGCTACCCCTCCTGGAAGCAGAGACCCATTTCCTCAGAGTAATGCACCAATCATGGACGAAGAAAGAGAAATCCCTGAGCGTTCGTGGAACTCTGGACATGAGTGGGTTACGGATTTTAAAGGGAAGACTGTTTGGTTTGTTCCAAGTATAAAAGCAGGGAATGATATAGCAGCTTGCCTGAGAAAGAATGGAAAGAAAGTGATACAACTCAGCAGGAAGACTTTTGATTTTGAATATATCAAGACTAGGACCAATGATTGGGACTTTGTGGTCACGACAGACATTTCAGAAATGGGTGCTAACTTCAAGGCTGAGAGGGTTATAGACCCCAGACGCTGCATGAAACCAGTCATATTAACAGACGGTGAAGAGCGGGTGATCTTGGCAGGACCCATGCCAGTGACCCACTCTAGTGCAGCACAAAGAAGAGGGAGAGTAGGAAGAAATCCAAAAAATGAAAATGACCAGTACATATACATGGGGGAACCTCTGGAAAATGATGAAGACTGTGCACACTGGAAAGAAGCTAAGATGCTTTTGGATAACATCAACACGCCTGAAGGAATCATTCCCAGCATGTTCGAACCAGAGCGTGAAAAGGTGGATGCCATTGATGGTGAATACCGCTTGAGAGGAGAAGCGAGGAAAACTTTTGTGGACCTAATGAGAAGAGGAGATCTACCAGTCTGGCTAGCCTACAGAGTGGCAGCTGAAGGTATCAACTACGCAGACAGAAGATGGTGCTTTGATGGAGTCAAGAACAATCAAATCTTGGAAGAGAATGTGGAAGTAGAAATTTGGACAAAAGAAGGAGAAAGGAAGAAATTAAAACCCAGATGGTTGGATGCTAGGATCTACTCTGACCCACTGGCGCTCAAAGAATTCAAGGAATTCGCAGCTGGAAGAAAATCCCTGACCCTGAATCTAATCACAGAGATGGGTAGACTCCCAACCTTCATGACCCAGAAAGCAAGGAATGCACTGGACAACTTAGCAGTCCTGCATACGGCTGAAGCAGGCGGAAGGGCGTACAATCATGCTCTTAGTGAACTGCCGGAGACTCTGGAAACATTGCTTTTACTGACACTTTTGGCCACAGTCACGGGCGGAATCTTCCTGTTCTTGATGAGCGGAAAGGGTATAGGGAAGATGACCCTGGGAATGTGCTGCATAATCACGGCTAGCATTCTCCTATGGTATGCGCAAATACAGCCACACTGGATAGCAGCTTCAATAATACTGGAGTTTTTTCTCATAGTCTTGCTCATTCCAGAACCAGAAAAGCAGAGAACACCCCAAGATAACCAGTTAACTTATGTTGTCATAGCCATCCTTACAGTGGTGGCCGCAACCATGGCAAACGAGATGGGTTTTCTGGAAAAAACAAAGAAAGATTTCGGATTGGGAAGCATTGCAACCCAGCAACCTGAGAGTAACATCCTGGACATAGATCTACGTCCTGCATCAGCTTGGACTCTATATGCCGTGGCGACAACTTTCATCACACCAATGTTGAGGCATAGCATAGAAAATTCCTCGGTGAATGTGTCTCTAACAGCCATTGCCAACCAAGCCACAGTGTTAATGGGTCTTGGGAAAGGATGGCCATTATCAAAAATGGACATCGGAGTTCCCCTCCTCGCTATCGGGTGCTATTCACAAGTCAACCCCATAACTCTCACAGCAGCCCTTCTCTTATTGGTAGCACACTATGCTATCATAGGGCCAGGACTCCAAGCGAAAGCAACTAGAGAGGCTCAGAAAAGAGCAGCAGCGGGCATCATGAAAAACCCAACTGTGGATGGAATAACAGTGATTGACCTAGATCCAATACCCTATGATCCAAAGTTTGAAAAGCAGTTGGGACAAGTAATGCTCTTAGTCCTCTGCGTGACTCAAGTATTGATGATGAGGACTACATGGGCTTTATGTGAAGCTCTAACCTTAGCAACCGGGCCCATCTCTACACTGTGGGAAGGAAATCCAGGGAGATTTTGGAATACAACTATTGCAGTATCAATGGCTAACATTTTTAGAGGGAGTTACCTGGCCGGAGCCGGACTTCTCTTTTCCATCATGAAAAACACGGCCAACACAAGAAGGGGAACTGGCAACACAGGAGAGACGCTTGGAGAGAAATGGAAAAACCGGTTGAATGCATTGGGGAAGAGTGAATTCCAGATCTACAAGAAAAGTGGAATCCAGGAAGTGGATAGAACCTTAGCAAAAGAAGGCATTAAAAGAGGAGAAACGGACCATCACGCTGTGTCGCGAGGCTCAGCGAAGCTGAGATGGTTCGTCGAGAGAAACCTGGTCACACCAGAAGGGAAAGTAGTGGACCTTGGCTGCGGCAGGGGGGGCTGGTCATACTATTGTGGGGGACTAAAGAATGTAAAAGAAGTTAAAGGCCTAACAAAAGGAGGACCAGGACACGAAGAACCCATTCCCATGTCAACATATGGTTGGAATCTGGTGCGTCTTCAAAGTGGAGTTGATGTTTTTTTTACTCCGCCAGAAAAGTGTGACACATTGCTGTGTGACATAGGGGAGTCGTCACCAAACCCCACGGTTGAGGCAGGACGAACACTCAGAGTTCTAAACTTAGTGGAAAATTGGCTGAACAACAACACCCAATTTTGCATAAAGGTCCTCAACCCATACATGCCCTCAGTTATAGAAAAAATGGAAGCGTTACAAAGGAAATACGGAGGAGCTTTGGTGAGGAATCCACTCTCACGAAATTCCACACACGAGATGTACTGGGTATCCAATGCCTCCGGGAACATAGTGTCATCAGTGAACATGATTTCAAGAATGTTGATTAACAGATTCACAATGAGACACAAGAAAGCCACATACGAACCAGATGTTGACCTCGGAAGTGGAACCCGCAACATCGGAATTGAAAGTGAGACACCAAATTTAGACATAATTGGGAAAAGAATAGAAAAAATAAAACAAGAGCATGAAACATCATGGCACTATGACCAAGACCACCCATACAAAACGTGGGCCTACCATGGCAGCTACGAAACGAAACAGACTGGATCAGCATCATCCATGGTGAACGGAGTGGTTAGGCTGCTAACAAAACCTTGGGACGTCATCCCTATGGTGACACAGATGGCAATGACAGACACGACTCCATTTGGACAACAGCGCGTTTTCAAAGAGAAAGTGGACACGAGAACCCAAGAACCGAAAGAAGGCACGAAAAAACTAATGAAAATCACGGCAGAATGGCTCTGGAAAGAACTAGGAAAGAAAAAGACACCTAGGATGTGCACCAGAGAAGAATTCACAAGAAAGGTGAGAAGCAATGCAGCCTTAGGCGCCATATTCACTGATGAGAACAAGTGGAAGTCGGCACGTGAGGCTGTTGAAGACAGTGGATTTTGGGAATTGGTTGACAAGGAAAGGAACCTCCATCTTGAAGGAAAGTGTGAGACATGTGTATACAACATGATGGGAAAGAGAGAGAAGAAGCTAGGGGAGTTCGGCAAAGCAAAAGGCAGCAGGGCCATATGGTACATGTGGCTTGGAGCACGCTTCTTAGAGTTTGAAGCTCTAGGATTCTTGAATGAAGATCACTGGTTTTCCAGAGAGAACTCCCTGAGTGGAGTGGAAGGAGAAGGGCTGCACAAACTAGGCTACATTTTAAGAGACGTGAGTAAGAAAGAAGGAGGAGCAATGTATGCCGATGACACCGCAGGATGGGACACAAGAATCACACTAGAGGACTTAAAAAATGAAGAAATGGTGACAAACCACATGGAAGGAGAACACAAGAAACTTGCTGAAGCCATTTTCAAATTAACGTACCAAAACAAGGTGGTGCGTGTGCAAAGACCAACACCAAGAGGCACAGTAATGGACATTATATCGAGAAGAGACCAAAGAGGTAGTGGACAAGTTGTCACCTACGGCCTCAATACTTTCACCAACATGGAAGCCCAACTGATCAGACAGATGGAGGGAGAAGGAGTCTTCAAAAGCATCCAGCAACTGACAGTCACAGAAGAAATCGCAGTGAAAAACTGGTTAGTAAGAGTGGGGCGTGAGAGGTTGTCAAGAATGGCCATCAGTGGAGATGATTGTGTTGTGAAACCCTTAGATGACAGGTTTGCAAGTGCTCTAACAGCTCTAAATGACATGGGAAAGGTTAGGAAAGACATACAACAATGGGAACCTTCAAGAGGATGGAACGACTGGACACAAGTGCCTTTTTGTTCACACCATTTCCATGAGCTAATCATGAAGGACGGTCGTGTACTCGTAGTTCCATGCAGAAACCAAGATGAACTGATTGGTAGGGCCCGAATTTCCCAGGGAGCCGGGTGGTCCTTGCGGGAAACAGCCTGTTTGGGGAAGTCCTACGCCCAAATGTGGAGCCTGATGTACTTCCACAGACGTGACCTTAGGCTGGCGGCAAATGCTATTTGCTCGGCAGTCCCATCACATTGGGTTCCAACAAGTCGAACAACCTGGTCCATACACGCCACACATGAGTGGATGACAACAGAAGATATGTTGACAGTCTGGAACAGGGTGTGGATTCAAGAAAACCCATGGATGGAAGACAAAACTCCAGTAGAATCATGGGAGGAAATCCCGTATTTGGGGAAAAGAGAAGACCAATGGTGCGGCTCATTGATTGGGCTAACAAGCAGGGCTACCTGGGCAAAGAACATCCAAACAGCAATTAATCAAGTTAGATCCCTAATAGGCAATGAGGAATACACAGACTACATGCCATCCATGAAAAGATTCAGAAGAGAAGAGGAAGAGGCAGGAGTCTTGTGGTAGAAAGCAGGAACATCATGAGACAAAGTCAGAAGTCAGGTCGGATTAAGCCATAGTACGGAAAAAACTATGCTACCTGTGAGCCCCGTCCAAGGACGTTAAAAGAAGTCAGGCCACCACAAGTGCCATAGCTTGAGTAAACTATGCAGCCTGTAACTCCACCTGAGAAGGTGTAAAAAATCTGGGAGGCCACAAACCATGGAAGCTGTACGCATGGCGTAGTGGACTAGCGGTTAGAGGAGACCCCTCCCTTACAAATCGCAGCAGCAATGGGGGCCCAAGGTGAGATGAAGCTGTAGTCTCACTGGAAGGACTAGAGGTTAGAGGAGACCCCCCCGAAATAAAAAACAGCATATTGACGCTGGGAAAGACCAGAGATCCTGCTGTCTCCTCAGCATCATTCCAGGCACAGAACGCCAGAAAATGGAATGGTGCTGTTGAATCAACAGGTTCT
```
