## Supplemental material tarball for "VADR: validation and annotation of virus sequence submissions to GenBank": dc.r200.fa.9

```
>GU131957.1 Dengue virus 1 isolate DENV-1/MX/BID-V3657/2006, complete genome
TTTCGATCGGAGCTTGCTTACGTAGTTCTAACAGTTTTTTATTAGAGAGCAGATCTCTGATGAACAACCAACGGAAAAAGACGGGTCAACCGTCTTTCAATATGCTGAAACGCGCGAGAAACCGCGTGTCAACTGGTTCACAGTTGGCGAAGAGATTCTCAAAAGGATTGCTTTCAGGCCAAGGACCCATGAAATTGGTGATGGCTTTCATAGCATTTCTAAGATTTCTAGCCATACCCCCAACAGCAGGAATTTTGGCTAGATGGAGCTCATTCAAGAAGAATGGAGCGATCAAAGTGTTACGGGGTTTCAAAAAAGAGATCTCAAGCATGTTGAACATAATGAACAGGAGGAAAAGATCCGTGACCATGCTTCTCATGCTGCTGCCCACAGCCCTGGCGTTCCATTTGACCACACGAGGGGGAGAGCCACACATGATAGTTAGTAAGCAGGAAAGAGGAAAGTCACTCTTGTTTAAGACCTCTGCAGGTGTCAATATGTGCACTCTCATTGCGATGGACTTGGGAGAGTTATGTGAGGACACAATGACCTACAAATGCCCCCAGATCACTGAGGCGGAACCAGATGACGTTGACTGCTGGTGCAATGCCACAGACACATGGGTGACCTATGGGACGTGTTCTCAAACCGGCGAACACCGACGAGACAAACGTTCTGTGGCACTGGCCCCACACGTGGGACTTGGTCTAGAAACAAGAACCGAAACATGGATGTCCTCTGAAGGCGCCTGGAAACAAATACAAAGAGTGGAGACTTGGGCTTTGAGACACCCAGGATTCACGGTGATAGCCCTTTTTTTAGCACATGCCATAGGAACATCCATCACTCAGAAAGGGATCATTTTCATTTTGCTGATGCTGGTGACACCATCAATGGCCATGCGATGTGTGGGAATAGGCAACAGAGACTTCGTTGAAGGACTGTCAGGAGCAACGTGGGTGGACGTGGTATTGGAGCATGGAAGCTGCGTCACTACCATGGCAAAAAATAAACCAACCTTGGACATTGAACTCTTGAAGACGGAGGTCACGAACCCTGCCATCTTGCGCAAACTGTGCATTGAAGCTAAAATATCAAACACCACCACCGATTCAAGATGTCCAACACAAGGAGAGGCTACATTGGTGGAAGAACAAGACGCGAACTTTGTGTGTCGCCGAACGTTTGTGGACAGAGGCTGGGGTAATGGCTGTGGACTATTCGGAAAGGGAAGCCTATTGACGTGTGCCAAGTTCAAGTGTGTGACAAAACTAGAAGGAAAGATAGTTCAATATGAAAACTTAAAATATTCAGTGATAGTCACTGTCCACACTGGGGACCAGCACCAGGTGGGAAACGAGACTACAGAACATGGAACAATTGCGACCATAACACCTCAAGCTCCTACGTCGGAAATACAGCTGACCGACTACGGAGCCCTCACATTGGACTGCTCACCTAGAACAGGGCTGGACTTTAATGAGATGGTGCTATTGACAATGAAAGAAAAATCATGGCTTGTCCACAAACAATGGTTTCTAGACTTACCACTGCCTTGGACTTCGGGGGCTTCAACATCCCAAGAGACCTGGAACAGACAAGATTTGCTGGTCACATTCAAGACAGCTCATGCAAAGAAACAGGAAGTAGTCGTACTGGGATCACAGGAAGGAGCAATGCACACTGCGTTGACTGGGGCGACAGAAATCCAGACGTCAGGAACGACAACAATCTTTGCAGGACATCTGAAATGCAGACTAAAAATGGATAAACTGACTTTAAAGGGGACGTCATATGTGATGTGCACAGGCTCATTTAAGCTAGAGAAGGAAGTGGCTGAGACCCAGCATGGAACTGTTCTAGTGCAGGTCAAATACGAAGGAACAGACGCGCCATGCAAGATCCCCTTTTCGACCCAAGATGAGAAAGGAGTGACCCAGAATGGGAGATTGATAACAGCCAATCCCATAGTCACTGACAAAGAAAAACCAGTCAACATTGAGACAGAACCACCTTTTGGTGAGAGCTACATCGTGGTAGGGGCAGGTGAAAAAGCTTTAAAACTAAGCTGGTTCAAGAAAGGAAGCAGCATAGGGAAAATGTTCGAAGCAACCGCCCGAGGAGCACGAAGGATGGCTATTCTGGGAGACACCGCATGGGACTTTGGCTCCATAGGAGGAGTGTTCACATCTGTGGGAAAATTGGTACACCAGGTTTTTGGAACCGCATATGGGGTTCTGTTCAGCGGTGTTTCTTGGACTATGAAAATAGGAATAGGGATTCTGCTGACATGGTTGGGATTAAATTCAAGGAGCACGTCACTTTCGATGACGTGCATTGCAGTTGGCATGGTTACACTATACCTAGGAGTCATGGTTCAAGCGGACTCGGGATGTGTAATCAACTGGAAGGGCAGAGAACTCAAATGTGGAAGTGGCATTTTTGTCACCAATGAAGTCCACACTTGGACAGAGCAATACAAATTCCAGGCTGACTCCCCAAAACGACTGTCAGCAGCCATTGGAAAGGCATGGGAGGAGGGCGTGTGTGGAATTCGATCAGCCACGCGTCTTGAGAACATCATGTGGAAGCAAATATCAAATGAATTGAACCACATTCTACTTGAAAATGACATGAAATTCACAGTGGTTGTAGGAGATGCTAATGGAATTTTGGCTCAAGGGAAAAAAATGATTAGGCCACAACCCATGGAACACAAATACTCATGGAAAAGCTGGGGAAAAGCTAAAATCATAGGAGCAGACATACAAAATACCACCTTCATCATCGACGGCCCAGATACCCCAGAATGCCCCGATAACCAAAGAGCGTGGAACATTTGGGAAGTTGAGGACTATGGTTTTGGAATTTTCACGACAAACATATGGTTGAAATTGCGTGACTCCTACACCCAAATGTGTGACCACCGGCTAATGTCAGCTGCCATCAAAGACAGCAAGGCAGTCCATGCTGACATGGGGTACTGGATAGAAAGTGAAAAGAACGAAACCTGGAAGCTGGCGAGAGCCTCCTTCATAGAAGTCAAGACATGCACCTGGCCGAAATCTCACACTCTATGGAGTAATGGAGTTTTGGAAAGTGAAATGATAATCCCAAAGATATATGGAGGACCAATATCTCAGCACAACTACAGACCAGGGTACTTCACACAAACAGCAGGGCCATGGCACCTAGGCAAGTTGGAATTGGATTTTGACTTGTGTGAAGGTACCACAGTCGTTGTGGATGAACATTGTGGAAATCGAGGTCCTTCTCTCAGAACTACAACAGTCACAGGAAAGATAATCCATGAATGGTGTTGCAGATCCTGCACGTTACCCCCCTTACGTTTCAGAGGAGAAGACGGATGTTGGTATGGCATGGAAATCAGACCAGTAAAGGAGAAGGAGGAGAATCTAGTTAGGTCAATGGTCTCTGCAGGGTCAGGAGAAGTGGACAGTTTTTCATTAGGAATACTATGCGCATCAATAATGATTGAAGAAGTGATGAGATCTAGATGGAGTAGAAAGATGCTGATGACTGGAACACTGGCTGTTTTCCTCCTTCTTATAATGGGACAACTGACATGGAATGATCTGATTAGGTTATGCATCATGGTTGGAGCTAATGCTTCAGACAGGATGGGGATGGGAACAACGTACCTAGCCTTGATGGCTACTTTCAAAATGAGACCAATGTTCGCTGTTGGGCTATTATTTCGCAGACTAACATCCAGAGAAGTTCTTCTTCTCACGATTGGATTAAGCTTGGTGGCATCCGTGGAGCTACCAAATTCTTTAGAGGAGCTAGGGGATGGACTTGCAATGGGTATCATGATGTTAAAATTATTGACTGAATTTCAGCCACACCAGTTATGGACCACCTTACTGTCTCTGACATTCATCAAAACAACTCTTTCATTGGATTATGCATGGAAAACAACGGCTATGGCACTGTCAATCGTATCTCTCTTTCCTTTATGCCTGTCTACGACCTCCCAAAAAACAACATGGCTTCCGGTGCTGTTAGGATCTTTTGGATGCAAACCGTTAACTATGTTTCTTATAACAGAAAACAAAATCTGGGGAAGGAAAAGTTGGCCCCTCAATGAAGGAATTATGGCTATTGGAATAGTTAGCATTCTACTAAGTTCACTCCTCAAAAATGATGTGCCGTTGGCCGGCCCACTGATAGCTGGAGGCATGCTAATAGCATGTTATGTCATATCCGGAAGCTCAGCCGATTTATCATTGGAGAAAGCGGCTGAGGTGTCCTGGGAACAAGAGGCAGAACACTCCGGTACCTCACACAACATACTAGTAGAGGTCCAAGATGATGGAACTATGAAAATAAAAGATGAAGAGAGGGATGACACACTCACTATACTCCTTAAAGCAACTTTGCTGGCAGTCTCAGGAGTGTACCCAATGTCAATACCAGCAACTCTTTTTGTGTGGTACTTTTGGCAGAAAAAGAAACAGAGATCAGGAGTGTTATGGGACACACCCAGTCCTCCGGAAGTGGAAAGAGCAGTTCTTGATGATGGCATCTATAGAATCTTGCAAAGAGGACTGTTGGGCAGGTCCCAAGTAGGAGTGGGAGTTTTCCAAGACGGCGTGTTCCACACAATGTGGCACGTCACCAGGGGGGCTGTCCTTATGTACCAAGGGAAGAGGCTGGAACCAAGCTGGGCCAGTGTCAAAAAAGATTTGATCTCATATGGAGGGGGTTGGAGGTTTCAAGGATCATGGAACACGGGAGAAGAAGTGCAGGTGATAGCTGTTGAACCAGGAAAAAACCCCAAAAATGTACAGACAACGCCGGGTACCTTCAAGACTCCTGAAGGTGAAGTTGGAGCCATAGCTCTAGATTTTAAACCCGGCACATCTGGATCTCCCATCGTGAACAGAGAGGGAAAAATAGTAGGTCTTTATGGAAATGGGGTGGTGACAACAAGTGGAACCTACGTCAGTGCCATTGCCCAAGCTAAAGCATCACAGGAAGGGCCTCTACCAGAGATTGAGGACGAGGTGTTTAAGAAAAGAAACTTAACAATAATGGACCTGCATCCAGGATCAGGAAAAACAAGAAGATATCTTCCAGCCATAGTCCGTGAGGCCATAAAAAGGAAACTGCGTACGTTAATCTTGGCTCCCACAAGAGTTGTCGCCTCTGAAATGGCAGAGGCGCTCAAGGGAATGCCAATAAGATATCAGACAACAGCAGTGAAGAGTGAACACACAGGAAGGGAGATAGTTGACCTCATGTGCCACGCCACTTTTACCATGCGTCTCTTATCCCCAGTGAGAGTTCCCAATTACAACATGATTATTATGGATGAAGCACATTTCACCGATCCAGCCAGCATAGCGGCCAGAGGGTACATCTCAACCCGAGTGGGTATGGGTGAAGCAGCTGCGATCTTTATGACAGCCACTCCCCCAGGATCGGTGGAGGCCTTTCCACAGAGCAATGCAGTTATCCAAGATGAGGAAAGAGACATTCCTGAGAGATCATGGAACTCAGGCTACGACTGGATCACTGATTTTCCAGGTAAAACAGTCTGGTTTGTCCCAAGTATTAAATCAGGAAATGACATTGCTAACTGTTTAAGAAAGAACGGAAAACGGGTAATCCAATTGAGCAGAAAAACCTTTGACACTGAGTACCAGAAAACAAAAAACAATGACTGGGACTATGTTGTCACAACAGACATTTCCGAAATGGGGGCAAATTTCCGGGCCGACAGGGTAATAGACCCAAGGCGGTGCTTGAAACCGGTAATACTAAAAGATGGTCCAGAGCGTGTCATTCTAGCCGGACCGATGCCAGTGACTGTGGCCAGTGCTGCCCAGAGGAGAGGAAGAATTGGAAGGAACCAAAACAAGGAAGGTGATCAGTATGTTTACATGGGACAGCCTTTAAATAATGATGAGGATCACGCTCATTGGACAGAAGCGAAAATGCTCCTTGATAATATAAACACACCAGAAGGGATCATCCCAGCCCTCTTTGAGCCAGAGAGAGAAAAGAGTGCAGCAATAGACGGGGAGTACAGACTGCGGGGAGAAGCAAGGAAAACGTTCGTGGAGCTCATGAGAAGAGGAGATCTACCAGTTTGGCTGTCCTATAAAGTAGCCTCAGAAGGTTTCCAGTACTCCGACAGAAGGTGGTGCTTTGATGGGGAAAGGAACAACCAGGTGTTGGAGGAGAACATGGACGTGGAGATCTGGACAAAGGAAGGAGAAAGAAAGAAATTGCGACCCCGCTGGTTGGATGCCAGAACATACTCTGATCCATTGGCCCTGCGCGAGTTTAAAGAGTTTGCAGCAGGAAGAAGAAGTGTCTCAGGTGACCTAATATTGGAAATAGGGAAACTTCCACAACATTTGACGCTAAGAGCCCAGAATGCTCTGGATAACTTGGTCATGTTGCACAATTCCGAACAAGGAGGAAAAGCCTATAGACATGCCATGGAGGAACTACCAGACACCATAGAAACATTGATGCTTCTAGCTTTGATAGCTGTGTTGACTGGTGGAGTGACGCTGTTCTTCCTATCAGGAAAAGGTCTAGGGAAAACATCCATCGGCCTGCTCTGTGTGACGGCCTCAAGCGCACTGTTGTGGATGGCCAGTGTGGAGCCCCATTGGATAGCGGCCTCCATCATACTAGAGTTCTTTTTGATGGTGCTGCTTATTCCAGAGCCAGACAGACAGCGCACTCCACAGGACAACCAGCTAGCATATGTGGTGATAGGTTTGTTATTCATGATACTGACAGTGGCAGCCAATGAGATGGGATTATTGGAAACCACAAAGAAAGACCTGGGGATTGGCCATGTAGCCGCCGAAAACCACCAACATGCTACAATGCTGGACGTAGACCTACGTCCAGCTTCAGCCTGGACTCTCTATGCAGTAGCCACAACAGTTATCACTCCCATGATGAGACACACAATTGAAAATACAACGGCAAACATTTCCCTGACAGCCATTGCAAATCAGGCAGCTATATTGATGGGACTTGACAAGGGATGGCCAATATCGAAGATGGACATAGGAGTTCCACTTCTCGCCTTAGGGTGCTATTCCCAGGTGAACCCATTGACACTGACAGCGGCGGTGTTGATGTTAGTGGCTCATTATGCCATAATTGGACCAGGACTGCAAGCAAAGGCCACTAGAGAAGCTCAAAAAAGGACAGCGGCCGGAATAATGAAAAATCCAACCGTAGACGGGATTGTTGCAATAGATTTGGATCCTGTGGTTTATGATGCAAAATTTGAAAAACAGCTAGGCCAAATAATGTTACTGATACTTTGTACATCACAGATCCTCTTGATGCGGACCACATGGGCCTTGTGTGAATCCATCACACTGGCTACTGGACCCCTGACCACTCTCTGGGAGGGATCTCCAGGAAAATTCTGGAATACCACGATAGCAGTGTCCATGGCAAACATCTTCAGGGGAAGTTATCTAGCAGGAGCAGGTCTGGCTTTCTCATTAATGAAATCTTTAGGAGGAGGTAGGAGAGGTACGGGAGCTCAAGGGGAAACACTGGGAGAGAAATGGAAAAGACAGTTAAACCAACTGAGCAAGTCAGAATTCAACACCTACAAAAGGAGTGGAATTATGGAGGTGGACAGATCCGAAGCCAAAGAGGGACTGAAAAGAGGAGAAACAACCAAACATGCAGTGTCGAGAGGAACAGCCAAACTGAGGTGGTTTGTGGAGAGGAACCTCGTGAAACCAGAAGGGAAAGTCATAGACCTCGGTTGTGGAAGAGGTGGCTGGTCATATTATTGTGCTGGGCTGAAGAAAGTCACTGAAGTGAAGGGATACACAAAAGGAGGACCTGGACATGAGGAACCCATCCCAATGGCGACCTATGGATGGAACCTAGTAAAGCTACACTCTGGAAAAGATGTATTTTTTATGCCACCTGAGAAATGTGACACCCTTCTGTGTGATATTGGTGAGTCCTCTCCGAATCCAACTATAGAAGAAGGAAGAACGTTACGTGTTTTAAAAATGGTGGAACCATGGCTAAGAGGAAACCAATTCTGCATAAAAATCTTAAATCCTTACATGCCAAGTGTGGTAGAAACTCTGGAGCAAATGCAAAGAAAACATGGAGGGATGCTAGTGCGAAACCCGCTCTCAAGAAATTCCACCCATGAAATGTACTGGGTTTCATGTGGAACAGGAAACATTGTGTCGGCAGTGAACATGACATCCAGAATGTTACTGAATCGATTCACAATGGCTCACAGGAAGCCAACATTTGAAAGAGACGTGGACTTAGGCGCTGGAACAAGGCATGTGGCAGTGGAACCAGAGGTAGCCAACCTAGATATCATTGGCCAGAGGATAGAGAATATAAAAAATGAACACAAGTCAACATGGCACTATGATGAGGACAATCCATACAAAACATGGGCCTATCATGGATCATATGAGGTCAAGCCATCAGGATCAGCCTCATCTATGGTGAATGGAGTGGTGAGATTGCTCACAAAACCATGGGATGTTATCCCCATGGTCACACAAATAGCTATGACCGATACCACACCCTTTGGACAACAGAGAGTGTTTAAAGAGAAAGTTGACACGCGCACACCAAGAGCAAAACGAGGCACAACACAAATTATGGAGGTGACAGCCAAGTGGTTATGGGGTTTCCTTTCCAGAAACAAAAAACCCAGAATCTGCACAAGAGAGGAGTTCACAAGAAAGGTTAGGTCAAACGCAGCAATAGGAGCAGTGTTCGTTGATGAAAACCAATGGAACTCAGCAAAAGAAGCAGTGGAAGACGAAAGGTTTTGGGATCTCGTGCACAGAGAGAGGGAGCTTCATAAACAGGGAAAATGTGCCACGTGTGTCTACAACATGATGGGGAAGAGAGAGAAAAAACTAGGAGAGTTTGGAAAGGCAAAAGGAAGTCGTGCAATATGGTACATGTGGCTGGGAGCACGCTTTCTGGAGTTCGAAGCCCTTGGTTTCATGAATGAAGATCACTGGTTTAGCAGAGAGAATTCACTCAGTGGAGTGGAAGGAGAAGGACTACACAAACTTGGATACATACTCAGAGACATATCAAAGATTCCGGGGGGAAATATGTATGCAGATGATACAGCCGGTTGGGACACAAGAATAACAGAGGATGATCTTCAGAATGAGGCTAAAATCACTGACATCATGGAGCCTGAACATGCTCTATTGGCTACGTCAATTTTTAAGCTGACTTATCAAAACAAAGTGGTGAGGGTGCAAAGACCAGCAAAAAACGGAACCGTGATGGATGTTATATCCAGACGTGACCAGAGAGGAAGTGGACAGGTCGGAACTTATGGCTTAAATACTTTCACTAATATGGAGGTCCAACTAATAAGACAAATGGAGTCTGAAGGAATCTTTTTACCCAGCGAATTGGAAACCCCCAATCTAGCTGAGAGAGTTCTTGACTGGTTGGAAAAACATGGCGCCGAAAGGCTGAAAAGAATGGCAATCAGCGGAGATGATTGCGTGGTGAAACCAATTGACGACAGGTTCGCTACAGCCTTAACAGCCCTGAATGACATGGGAAAAGTAAGAAAAGACATACCGCAGTGGGAACCTTCAAAAGGATGGAATGATTGGCAGCAAGTGCCTTTCTGTTCACACCATTTCCACCAGCTGATCATGAAGGATGGGAGGGAAATAGTGGTGCCATGCCGCAACCAAGATGAACTTGTGGGCAGGGCTAGAGTATCACAAGGAGCCGGATGGAGCCTGAGAGAAACTGCTTGCCTAGGCAAGTCATATGCACAAATGTGGCAGCTGATGTACTTCCACAGGAGAGACCTGAGACTGGCGGCTAACGCTATCTGTTCAGCCGTCCCAGTTGATTGGGTCCCAACCAGCCGCACAACCTGGTCAATCCATGCCCACCACCAATGGATGACAACAGAAGACATGTTATCAGTGTGGAATAGGGTTTGGATAGAGGAAAACCCATGGATGGAGGACAAAACTCATGTATCCAGTTGGGAAGAAGTTCCATACCTAGGGAAAAGGGAAGATCAATGGTGTGGATCCCTGATAGGCTTGACAGCGAGGGCCACCTGGGCCACTAACATACAAGTGGCCATAAACCAAGTGAGAAGGCTCATCGGGAATGAGAATTATCTAGATTATATGACATCAATGAAGAGATTCAAGAATGAGAGTGATCCCGAAGGGGCACTCTGGTGAGTCAACACACTCATGAAGTAAAGGAAAATAGAAGATCAAACAAAGTAAGAAGTCAGGCCAGATTAAGCCATAGTACGGAAAGAGCTATGCTGCCTGTGAGCCCCGTCCAAGGACGTAAAATGAAGTCAGGCCGAAAGCCACGGATTGAGCAAGCCGTGCTGCCTGTGGCTCCATCGTGGGGATGTAAAAACCCGGGAGGCTGCGACCCATGGAAGCTGTACGCATGGGGTAGCAGACTAGTGGTTAGAGGAGACCCCTCCCTAGACATAACGCAGCAGCGGGGCCCAACACCAGGGGAAGCTGTACCTTGGTGGTAAGGACTAGAGGTTAGAGGAGACCCCCCGCACAACAACAAACAGCATATTGACGCTGGGAGAGACCAGAGATCCTGCTGTCTCTACAGCATCATTCCAGGCACAGAACGCCAGAAAATGGAATG
```
