## Supplemental material tarball for "VADR: validation and annotation of virus sequence submissions to GenBank": dc.r200.fa.12

```
>KC964095.1 Dengue virus 2 isolate GD05/98 polyprotein gene, complete cds
AGTTGTTAGTCTACGTGCACCGACAAAGACAGATTCTTTGAGGGAGCTAAGCTCAACGTAGTTCTAACAGTTTTTTAATTAGAGAGCAGATCTGTGATGAATAACCAACGGAAAAAGGCGAAAACCACGCCTTTCAATATGCTGAAACGCGAGAGAAACCGCGTGTCGACTGTGCAACAGCTGACAAAGAGATTCTCACTTGGAATGCTGCAGGGACGAGGACCATTAAAACTGTTCATGGCCTTGGTGGCGTTCCTTCGTTTCCTAACAATCCCACCAACAGCAGGGATATTGAAGAGATGGGGAACAATTAAAAAATCAAAAGCCATCAATGTTTTGAGAGGGTTCAGGAAAGAGATTGGAAGGATGCTGAACATCTTGAATAGGAGACGCAGATCTGCAGGCATGATTATTATGCTGATTCCAACAGTAATGGCGTTCCATCTAACCACACGCAACGGAGAACCACACATGATCGTCAGTATACAAGAGAAAGGGAAAAGTCTTCTGTTTAAGACTGAGGATGGCGTGAACATGTGCACCCTCATGGCCATGGACCTTGGTGAATTGTGTGAAGACACAATCACGTACAAGTGTCCCCTTCTAAGGCAGAATGAGCCAGAAGACATAGACCGTTGGTGCAATTCCACGTCCACATGGGTAACCTATGGGACTTGTACCACCACGGGAGAACATAGAAGAGAAAAAAGATCAGTGGCACTTGTTCCACATGTGGGAATGGGACTGGAGACGCGAACCGAAACATGGATGTCATCAGAAGGGGCTTGGAAACATGCCCAGAGAATTGAAACTTGGATCCTGAGACATCCAGGCTTCACCATAATGGCAGCAATCCTGGCATACACCATAGGGACGACACATTTCCAGAGAGCCCTGATTTTCATCCTACTGACAGCTGTCGCTCCTCCAATGACAATGCGTTGCATAGGAATATCAAATAGAGACTTTGTAGAAGGGGTTTCAGGAGGAAGCTGGGTTGACATAGTCTTAGAACATGGAAGCTGTGTGACGACGATGGCAAAAAACAAACCAACATTGGATTTTGAACTGATAAAAACGGAAGCCAAACAGCCTGCCACCCTAAGGAAGTACTGCATAGAAGCAAAGCTAACCAACACAACAACAGAATCTCGTTGTCCAACACAGGGGGAACCCAGCCTAAAAGAAGAGCAGGATAAGAGGTTCGTCTGCAAACACTCCATAGTAGACAGAGGGTGGGGAAATGGATGTGGATCATTTGGAAAGGGAGGCATTGTGACCTGTGCTATGTTCACATGCAAGAAGAACATGGAAGGGAAAATCGTGCAACCAGAAAACTTGGAATACACCATTGTGGTAACACCTCACTCAGGGGAAGAGCATGCGATCGGAAATGACACAGGAAAACATGGCAAGGAAATCAAAGTAACACCACAGAGTTCCGTCACAGAAGCAGAATTGACAGGTTATGGCACCGTCACGATAGAGTGCTCTCCGAGAACAGGCCTCGACTTCAATGAGATGGTGTTGCTGCAGATGGGAAATAAAGCTTGGCTGGTGCATAGGCAATGGTTCCTAGACCTGCCGTTACCATGGCTGCCCGGAGCGGACACACAAGGGTCAAATTGGATACAGAAAGAAACATTGGTCACTTTCAAAAATCCCCATGCGAAGAAACAGGATGTTGTTGTTTTAGGATCCCAAGAAGGGGCCATGCATACAGCACTCACAGGAGCCACAGAAATCCAAATGTCGTCAGGAAACTTACTCTTCACCGGACATCTCAAGTGCGGGCTGAGAATGGACAAGCTACAGCTCAAAGGAATGTCATACTCCATGTGCACGGGAAAGTTCAAAGTTGTGAAGGAAATAGCAGAAACACAACATGGAACGATAGTTATCAGAGTGCAATATGAAGGGGACGGCTCTCCATGTAAAATCCCTTTTGAGATAATGGATTTGGAAAAGAGATATGTCTTAGGCCGCCTGATCACAGTCAACCCAATTGTGACAGAAAAAGATAGCCCAGTCAACATAGAAGCAGAACCTCCATTCGGTGACAGCTACATCATCATAGGAGTAGAGCCGGGACAACTGAAGCTCAACTGGTTCAAGAAAGGAAGTTCTATCGGCCAAATGTTTGAGACAACAATGAGGGGGGCGAAGAGAATGGCCATTTTGGGTGACACAGCCTGGGATTTCGGATCCCTGGGAGGAGTGTTTACATCTATAGGAAAAGCTCTCCACCAAGTCTTTGGAGCAATCTATGGAGCTGCCTTCAGTGGGGTTTCATGGACTATGAAAATCCTCATAGGAGTCATTATCACATGGATAGGAATGAACTCACGCAGCACCTCACTGTCTGTGTCACTAGTATTGGTAGGAATTGTGACACTGTACTTGGGAGTCATGGTGCAGGCCGATAGTGGTTGCGTTGTGAGCTGGAAAAACAAAGAACTGAAATGTGGCAGTGGGATTTTCATCACAGACAACGTGCGCACATGGACAGAACAATACAAGTTCCAACCAGAATCCCCTTCAAAACTAGCTTCAGCTATCCAGAAAGCTCAAGAAGAGGGAATTTGTGGGATCCGCTCAGTGACAAGATTGGAGAACCTAATGTGGAAACAAATAACACCAGAATTGAATCACATTCTAGCAGAAAATGAGGTAAAATTAACTATCATGACAGGAGACATCAAAGGAACCATGCAGGCAGGAAAACGATCTCTGCGGCCTCAGCCCACTGAGCTAAAGTATTCATGGAAAACATGGGGCAAAGCAAAAATGCTCTCCACAGAGTCTCATAACCAAACCTTTCTTATTGATGGCCCCGAAACAGCAGAATGCCCCAACACAAATAGAGCTTGGAACTCGTTGGAGGTTGAAGACTACGGTTTTGGAATGTTCACCACCAATATATGGCTACAATTGAAAGAAAAACAGGATGCATTCTGCGACTCAAAACTCATGTCAGCGGCCATAAAAGACAACAGAGCCGTCCATGCCGACATGGGTTATTGGATAGAAAGTGCACTCAATGACACATGGAAGATAGAGAAAGCTTCTTTCATTGAAGTAAAAAACTGCCACTGGCCAAAGTCACACACCCTCTGGAGTAATGGAGTGCTAGAAAGTGAGATGATAATTCCAAAGAATCTCGCTGGACCAGTGTCTCAACACAACTATAGACCAGGCTATCATACACAAATAGCAGGACCATGGCATCAAGGTAAGCCTGAGATGGACTTTGATTTCTGCGATGGAACCACAGTGGTAGTGACTGAGGACTGCGGAAATAGAGGACCCTCTTTAAGAACAACTACTGCCTCTGGAAAACTCATAACAGAATGGTGCTGCCGATCTTGCACATTACCACCCCTAAGATACAGAGGTGAGGATGGGTGCTGGTACGGGATGGAAATCAGACCGTTGAAAGAGAAAGAAGAAAATTTGGTTAACTCCTTGGTCACAGCCGGACATGGGCAGATTGACAATTTTTCACTAGGAGTCTTGGGAATGGCATTGTTCCTGGAGGAAATGCTTAGGACCCGAGTAGGAACGAAACATGCAATACTACTAGTTGCAGTTTCTTTTGTGACATTGATCACAGGGAACATGTCCTTTAAAGACCTAGGAAGAGTGGTGGTTATGGTGGGCGCCACCATGACGGATGATATAGGTATGGGCGTAACTTATCTTGCCCTACTAGCAGCCTTCAAAGTCAGACCGACTTTTGCAGCTGGACTACTCTTGAGAAAACTGACCTCCAAGGAATTGATGATGACTACCATAGGAATTGTACTCCTCTCCCAAAGCACTATACCAGAGACCGTTCTTGAATTGACTGATGCGCTAGCCTTAGGCATGATGGCCCTCAAAATAGTAAGAGACATGGAAAAGTATCAATTAGCAGTGACTATCATGGCTATCTTGTGCGTCCCAAACGCAGTGATATTGCAGAATGCATGGAAAGTGAGTTGCACAATACTAGCAGTGGTATCCGTTTCCCCACTGCTTTTGACATCCTCACAGCAAAAAACGGATTGGATACCATTAGCATTGACAATCAAGGGTCTCAATCCAACAGCCATTTTTCTAACAACTCTCTCAAGAACCAACAAGAAAAGGAGCTGGCCACTAAATGAGGCTATCATGGCAGTCGGAATGGTGAGCATTTTAGCCAGTTCTCTCCTAAAAAATGATATTCCCATGACAGGACCACTAGTGGCTGGAGGGCTCCTCACTGTGTGCTATGTGCTCACTGGACGATCGGCCGACTTGGAACTGGAGAGAGCAACTGATGTCAATTGGGAAGATCAGGCAGAGATATCAGGAAGCAGTCCAATCCTGTCAATAACAATATCAGAAGATGGTAGCATGTCGATAAAAAATGAAGAGGAAGAACAAACACTGACCATACTCATTAGAACAGGATTGCTGGTGATCTCAGGACTTTTTCCTGTATCAATACCAATCACGGCAGCAGCATGGTACCTATGGGAAGTAAAGAAACAACGGGCCGGAGTATTGTGGGATGTTCCTTCACCCCCACCCATGGGAAAGGCTGAACTGGAAGATGGAGCCTACAGAATCAAGCAAAAAGGGGTTCTTGGGTATTCCCAGATCGGAGCTGGAGTTTATAAAGAAGGAACATTCCATACAATGTGGCATGTCACACGTGGCGCCGTCCTAATGCATAAAGGAAAGAGGATTGAACCATCATGGGCGGACGTCAAAAAAGATCTAATATCATATGGAGGAGGCTGGAAGCTGGGAGGAGAATGGAAGGAAGGAGAAGAAGTCCAGGTGCTGGCACTGGAGCCTGGAAAAAATCCAAGAGCCGTCCAAACAAAACCTGGTCTTTTCAAGACCAACACTGGAACAATAGGTGCCGTATCTCTGGACTTTTCCCCTGGAACGTCAGGATCTCCAATCATTGACAAAAAAGGAAAAGTTGAGGGTCTTTATGGTAATGGTGTTGTCACAAGGAGCGGAACATATGTGAGTGCCATAGCCCAGACTGAAAAAAGCATTGAAGACAATCCAGAGATTGAAGATGACATCTTTCGAAAGAAAAGATTGACCATCATGGACCTCCACCCAGGGGCGGGAAAAACGAAGAGATACCTTCCAGCAATAGTCAGAGAAGCCATAAAACGAGGCTTGAGGACATTAATCCTGGCCCCCACTAGAGTTGTGGCGGCTGAAATGGAAGAAGCTCTCAGAGGACTTCCAATAAGATACCAAACCCCCGCCATCAGAGCTGAGCACACAGGGCGGGAAATTGTGGATCTAATGTGTCACGCCACATTTACCATGAGGCTGCTATCACCAGTTAGAGTGCCAAACTACAACCTGATTATCATGGATGAAGCCCATTTCACAGACCCAGCAAGTATAGCAGCTAGAGGATACATCTCAACTCGAGTGGAGATGGGTGAAGCAGCTGGGATTTTTATGACAGCCACTCCTCCGGGAAGCAGAGATCCATTTCCTCAGAGCAATGCACCAATCATAGATGAAGAAAGAGAAATCCCTGAACGTTCATGGAATTCTGGACATGAGTGGGTCACGGATTTTAAAGGGAAGACTGTCTGGTTCGTTCCAAGCATAAAAGCAGGGAATGATATAGCAGCTTGCCTGAGAAAAAATGGAAAGAAAGTGATACAACTTAGTAGGAAGACTTTTGATTCTGAGTATGTCAAGACTAGAACCAATGATTGGGATTTCGTGGTTACAACTGACATTTCAGAAATGGGTGCCAATTTCAAGGCTGAGAGGGTTATAGACCCCAGACGCTGCATGAAACCAGTCATACTAACAGATGGTGAGGAGCGGGTGATTCTGGCGGGACCAATGCCAGTGACCCACTCTAGTGCAGCGCAAAGAAGAGGGAGGATAGGAAGAAATCCAAAAAATGAAAATGACCAGTACATATACATGGGGGAACCTCTGGAAAATGATGAAGACTGTGCACACTGGAAAGAAGCCAAAATGCTCCTAGATAACATTAACACACCAGAAGGAATCATTCCCAGTATGTTTGAACCAGAGCGTGAAAAGGTGGATGCCATTGATGGCGAATACCGCTTGAGAGGAGAAGCAAGGAAAACCTTTGTGGACCTAATGAGAAGAGGAGACCTACCAGTCTGGTTGGCCTACAAAGTGGCAGCTGAAGGCATCAACTATGCAGACAGAAGGTGGTGTTTTGATGGAATCAAGAACAACCAAATCCTGGAAGAGAATGTAGAAGTTGAAATCTGGACAAAAGAAGGGGAAAGGAAGAAATTGAAACCCAGATGGCTGGATGCTAGGATCTACTCTGACCCACTGGCGCTAAAAGAATTCAAAGAATTTGCAGCCGGAAGAAAGTCTCTGACCCTGAACCTAATTACAGAAATGGGTAGGCTTCCAACATTCATGACTCAGAAGACTAGAGACGCACTGGACAACTTAGCAGTGCTGCACACGGCTGAGGCAGGTGGAAGGGCGTACAATCATGCTCTCAGTGAACTGCCGGAGACCCTGGAGACACTGCTTTTACTGACACTTCTGGCTACAGTCACGGGAGGGATCTTTTTATTCTTGATGAGCGGGAGGGGCATAGGGAAGATGACCCTGGGAATGTGCTGCATAATCACGGCTAGCATCCTTCTATGGTACGCACAAATACAGCCACACTGGATAGCAGCTTCAATAATACTGGAGTTTTTTCTCATAGTTTTGCTCATTCCAGAACCAGAAAAACAGAGAACACCCCAAGACAACCAATTGACCTATGTTGTCATAGCCATCCTCACAGTGGTGGCCGCAACCATGGCAAACGAGATGGGTTTCCTAGAAAAAACGAAGAAAGATCTTGGATTAGGAAGCATCACAACCCAGCAACCCGAGAGCAACATCCTGGACATAGATCTACCCCCCGCATCAGCATGGACGCTGTATGCCGTGGCTACAACATTTGTTACACCAATGCTGAGACATAGCATTGAGAATTCCTCAGTGAATGTATCCCTAACAGCCATAGCCAACCAAGCAACAGTGTTAATGGGTCTAGGGAAAGGATGGCCATTGTCAAAGATGGACATCGGAGTTCCCCTTCTCGCCATTGGATGCTACTCACAAGTCAATCCCATAACTCTCACAGCAGCTCTTCTCTTATTGGTAGCGCATTATGCCATTATAGGGCCAGGACTTCAAGCAAAAGCAACCAGAGAAGCTCAGAAAAGAGCAGCGGCGGGCATCATGAAAAACCCAACCGTCGATGGAATAACAGTGATTGATCTAGATCCAATACCTTATGATCCAAAGTTTGAAAAGCAGTTGGGACAAGTAATGCTCCTAGTCCTCTGCGTGACTCAAGTATTGATGATGAGGACTACATGGGCTCTGTGTGAGGCCTTAACCTTAGCTACCGGGCCCATCTCCACACTGTGGGAAGGAAATCCAGGAAGGTTCTGGAACACTACCATTGCGGTGTCAATGGCTAACATCTTTAGAGGGAGTTACTTGGCTGGAGCTGGACTTCTCTTTTCCATTATGAAGAACACAACTAACACAAGAAGGGGAACTGGCAACATAGGAGAGACGCTTGGAGAGAAATGGAAAAGCCGATTGAACGCACTGGGAAAAAGTGAATTTCAGATCTACAAGAAAAGTGGAATCCAGGAAGTGGATAGGACCTTAGCAAAAGAAGGCATCAAGAGAGGAGAAACGGACCATCACGCTGTGTCGCGAGGCTCAGCAAAACTGAGATGGTTCGTTGAGAGAAACATGGTCACACCAGAAGGGAAAGTAGTGGACCTCGGTTGTGGCAGAGGAGGCTGGTCATACTATTGTGGAGGACTAAAAAACGTAAGAGAAGTGAAAGGCCTGACAAAAGGAGGACCAGGACACGAAGAACCCATCCCCATGTCAACATATGGGTGGAATCTAGTGCGTCTTCAAAGTGGAGTTGACGTTTTCTTCATCCCGCCCGAAAAGTGTGACACATTGCTGTGTGACATAGGGGAGTGGTCACCAAACCCTACAGTGGAAGCAGGACGAACACTCAGAGTCCTTAATTTAGTAGAAAATTGGTTGAACAACAACACTCAATTTTGTATAAAAGTCCTCAACCCATATATGCCCTCAGTTATAGAAAAAATGGAAACACTGCAAAGGAAATATGGAGGAGCCTTAGTGAGAAATCCACTCTCACGGAACTCCACACATGAGATGTACTGGGTATCCAACGCTTCCGGGAACATAGTGTCATCAGTGAACATGATTTCAAGGATGTTGATCAACAGATTCACAATGAGACATAAGAAAGCCACATACGAGCCAGACGTTGACCTCGGAAGCGGAACCCGCAACATCGGAATTGAAAGTGAGACACCAAATTTAGACATAATTGGGAAAAGAATAGGAAAAATAAAACAAGAGCATGAAACATCATGGCACTATGACCAAGACCACCCATACAAAACGTGGGCCTACCATGGCAGCTACGAAACAAAACAGACTGGATCAGCATCATCCATGGTGGACGGAGTGGTTAGGCTGCTAACAAAACCTTGGGACGTCATCCCTATGGTGACACAGATGGCAATGACAGACACGACTCCATTTGGACAACAGCGCGTTTTCAAAGAGAAAGTGGACACGAGAACCCAAGAACCGAAAGAAGGCACGAAAAAACTAATGAAAATCACGGCAGAATGGCTCTGGAAAGAACTAGGAAAGAAAGAGACACCTAGGATGTGCACCAGAGAAGAATTCACAAGAAAGGTGAGAAGCAATGCAGCCTTAGGTGCCATATTCACTGATGAGAACAAGTGGAAGTCGGCACGTGAGGCTGTTGAAGATAGTGGATTTTGGGAATTGGTTGACAAGGAAAGGAATCTCCATCTTGAAGGAAAGTGTGAGACATGTGTGTATAACATGATGGGAAAGAGAGAGAAGAAGCTAGGGGAGTTCGGCAAAGCAAAAGGCAGCAGAGCCATATGGTACATGTGGCTTGGAGCACGCTTCTTAGAGTTTGAAGCCCTAGGATTCTTGAATGAAGATCACTGGTTTTCCAGAGAGAACTCCCTGAGTGGAGTGGAAGGAGAAGGGCTACACAAACTAGGCTACATTTTAAGAGACGTGAGTAAGAAAGAAGGAGGAGCAATGTACGCCGATGACACCGCAGGATGGGACACAAGAATCACACTAGAGGACTTAAAAAATGAAGAAATGGTGACAAACCACATGGAAGGAGAACACAAGAAACTTGCTGAAGCCATTTTCAAATTAACGTACCAAAACAAGGTGGTGCGTGTGCAAAGACCACCACCAAGAGGCACAGTAATGGACATTATATCGAGAAGAGACCAAAGAGGTAGTGGACAAGTTGTCACCTACGGCCTCAATACTTTCACCAACATGGAAGCCCAACTGATCAGACAGATGGAGGGAGAAGGAGTTTTTAAAAATATTCAGCACCTGACAGTCACAGAAGAAATCGCCGTGCAAAACTGGTTAGCAAGAGTGGGGCGCGAAAGGTTATCAAGAATGGCCATCAGTGGAGATGATTGTGTTGTGAAACCTTTAGATGACAGATTCGCAAGCGCTTTGACAGCTCTAAATGACGTGGGAAAGATTAGAAAAGACATACAACAATGGGAACCTTCAAGAGGATGGGACGATTGGACACAAGTGCCCTTCTGCTCACACCATTCCCATGAGCTAATCATGAAGGATGGTCGTGTACTTGTTGTTCCATGCAGAAACCAGGATGAACTGATTGGCAGAGCCCGAATCTCCCAAGGAGCAGGGTGGTCTTTGCGGGAGACGGCTTGTTTGGGGAAGTCTTACGCCCAAATGTGGAGCTTGATGTATTTCCACAGACGCGACCTCAGGTTGGCGGCAAATGCCATTTGCTCCGCAGTGCCATCACATTGGGTTCCAACAAGCCGAACAACCTGGTCTATACACGCCAAACATGAATGGATGACAACGGAAGACATGCTGACAGTCTGGAATAGGGTGTGGATTCAGGAAAACCCATGGATGGAAGACAAAACCCCAGTGGAATCATGGGAGGAAATCCCATACTTGGGGAAAAGAGAAGGCCAATGGTGTGGCTCGTTGATTGGGTTAACAAGCAGGGCCACATGGGCAAAGAACATCCAAACAGCAATAAATCAAGTTAGATCTCTTATAGGCAATGAGGAATACACAGATTACATGCCATCCATGAAAAGATTCAGAAGAGAAGAGGAAGAAGCAGGAGTCCTGTGGTAGAAAGCAGAACTAACATAAAACACGGCTAGAAGTCAGGTCGGATTAAGCCATAGTACGGAAAAAACTATGCTACCTGTGAGCCCCGTCCAAGGACGTTAAAAGAAGTCAGGCCATCATAAATGCCATAGCTCGAGTAAACTATGCAGCCTGTAACTCCACCTGAGAAGGTGTAAAAAATCTGGGAGGCCACAAACCATGGAAGCTGTACGCATGGCGTAGTGGACTAGCGGTTAGAGGAGACCCCTCCCTTACAAATCGCAGCAACAATGGGGGCCCAAGGCGAGATGAAGCTGTAGTCTCGCTGGAAGGACTAGAGGTTAGAGGAGACCCCCCCGAAACAAAAAACAGCATATTGACGCTGGGAAAGACCAGAGATCCTGCTGTCTCCTCAGCATCATTCCAGGCACAGAACGCCAGAAAATGGAATGGTGCTGTTGAATCAACAGGTTCT
```
