## Supplemental material tarball for "VADR: validation and annotation of virus sequence submissions to GenBank": dc.r200.fa.13

```
>EU482635.1 Dengue virus 2 isolate DENV-2/NI/BID-V640/2005, complete genome
ACAAAGACAGATTCTTTGAGGGAGTTAAGCTCAACGTAGTTCTAACAGTTTTTAATTAGAGAGCAGATCTCTGATGAATAACCAACGAAAAAAGGCGAGAAGTACGCCTTTCAATATGCTGAAACGCGAGAGAAACCGCGTGTCAACTGTGCAACAGCTGACAAAGAGATTCTCACTTGGAATGCTGCAAGGACGCGGACCATTGAAACTGTTCATGGCCCTTGTGGCGTTCCTTCGTTTCCTAACAATCCCACCAACAGCAGGGATACTAAAAAGATGGGGAACGATCAAAAAATCAAAAGCTATCAATGTTTTGAGAGGGTTCAGGAAAGAGATTGGAAGGATGCTGAACATCTTGAACAAGAGACGCAGGACAGCAGGCGTGATTGTTATGTTGATTCCAACAGCGATGGCGTTCCATTTAACCACACGCAATGGAGAACCACACATGATCGTTGGTAGGCAGGAGAAAGGGAAAAGTCTTCTGTTCAAAACAGAGGATGGTGTTAACATGTGTACTCTCATGGCCATAGACCTTGGTGAATTGTGTGAAGATACAATCACGTACAAGTGTCCTCTCCTCAGACAAAATGAACCAGAAGACATAGATTGTTGGTGCAACTCTACGTCCACATGGGTAACTTATGGGACATGTACCACCACAGGAGAACACAGAAGAGAAAAAAGATCAGTGGCGCTCGTTCCACATGTGGGTATGGGACTGGAGACACGAACTGAAACATGGATGTCATCAGAAGGGGCCTGGAAACATGTTCAGAGAATTGAAACCTGGATCTTGAGACATCCAGGTTTTACCATAATGGCAGCAATCCTGGCATACACCATAGGAACGACACATTTCCAAAGGGCCTTGATTTTCATTTTACTGACAGCTGTCGCTCCTTCAATGACAATGCGCTGCATAGGAATATCAAATAGAGACTTCGTAGAAGGGGTTTCAGGAGGAAGCTGGGTTGACATAGTCTTAGAACATGGAAGTTGTGTGACGACGATGGCAAAAAACAAACCAACATTGGATTTTGAACTGATAAAAACAGAAGCCAAACAACCTGCCACTCTAAGGAAGTACTGTATAGAAGCAAAGCTGACCAACACAACAACAGAATCGCGTTGCCCAACACAAGGGGAACCCAGTCTAAGTGAGGAGCAGGACAAAAGGTTCATCTGCAAACACTCCATGGTAGACAGAGGATGGGGAAATGGATGTGGATTATTTGGAAAGGGAGGCATTGTGACCTGTGCTATGTTTACATGCAAAAAGAACATGGAAGGAAAAGTCGTGCAGCCAGAAAATTTGGAATACACCATCGTGATAACACCTCACTCAGGAGAAGAGCACGCTGTAGGTAATGACACAGGAAAGCATGGCAAGGAAATCAAAATAACACCACAGAGCTCCATCACAGAAGCAGAACTGACAGGCTATGGCACTGTCACGATGGAGTGCTCTCCGAGAACGGGCCTCGACTTCAATGAGATGGTACTGCTGCAGATGGAAGACAAAGCTTGGCTGGTGCACAGGCAATGGTTCCTAGACCTGCCGTTACCATGGCTACCCGGAGCGGACACACAAGGATCAAATTGGATACAGAAAGAGACATTGGTCACTTTCAAAAATCCCCACGCGAAGAAACAGGATGTCGTTGTCTTAGGTTCTCAAGAAGGGGCCATGCACACGGCACTCACAGGGGCCACAGAAATCCAGATGTCATCAGGAAACTTACTGTTCACAGGACATCTCAAGTGCAGGCTGAGAATGGACAAACTACAGCTCAAAGGAATGTCATACTCTATGTGTACAGGAAAGTTTAAAATTGTGAAGGAAATAGCAGAAACACAACATGGAACAATAGTTATCAGAGTACAATATGAAGGGGACGGTTCTCCATGCAAGATCCCTTTTGAGATAACAGATTTGGAAAAAAGACACGTCTTAGGTCGCTTGATTACAGTTAACCCAATCGTAACAGAAAAAGATAGCCCAGTCAACATAGAAGCAGAACCTCCATTCGGAGACAGCTACATCATTATAGGAGTAGAGCCGGGACAATTGAAACTCAATTGGTTTAAGAAGGGAAGTTCCATCGGCCAAATGTTTGAGACAACAATGAGAGGAGCAAAGAGAATGGCCATTTTAGGTGACACAGCCTGGGACTTTGGATCCCTGGGAGGAGTGTTTACATCTATAGGAAAGGCTCTCCACCAAGTTTTCGGAGCAATCTATGGGGCTGCTTTTAGTGGGGTCTCATGGACTATGAAAATCCTCATAGGAGTCATCATCACATGGATAGGAATGAATTCACGTAGCACCTCACTGTCTGTGTCGCTAGTATTGGTGGGCGTTGTGACACTGTACCTGGGAGCTATGGTGCAAGCTGATAGTGGTTGCGTTGTGAGCTGGAAAAATAAAGAACTGAAATGTGGCAGCGGGATCTTCATCACAGATAACGTACACACATGGACAGAACAATATAAGTTCCAACCAGAATCCCCTTCAAAACTAGCTTCAGCTATCCAAAAAGCTCATGAAGAGGGCATTTGTGGAATCCGCTCAGTAACAAGATTGGAGAATCTGATGTGGAAACAAATAACACCAGAATTGAATCATATTCTATCAGAAAATGAGGTAAAGTTGACCATTATGACAGGAGACATTAGAGGAATCATGCAGGCAGGAAAACGATCCTTGCGGCCCCAGCCCACTGAGCTGAAGTACTCATGGAAAACATGGGGAAAGGCGAAAATGCTCTCCACAGAGTCTCACAATCAGACCTTTCTTATTGATGGCCCTGAAACAGCAGAATGCCCCAACACAAACAGAGCCTGGAACTCGCTGGAAGTTGAAGACTATGGTTTTGGAGTTTTCACCACCAATATATGGCTGAAATTGAGAGAAAAACAGGATGTATTTTGTGACTCAAAACTCATGTCAGCGGCCATTAAAGACAACAGAGCCGTTCATGCTGATATGGGTTATTGGATAGAAAGTGCACTCAATGACACATGGAAGATGGAGAAAGCCTCCTTCATTGAAGTTAAAAGCTGCCACTGGCCAAAGTCACACACCCTTTGGAGCAATGGAGTATTAGAAAGTGAGATGATAATCCCAAAAAATTTTGCCGGGCCAGTGTCACAACACAACTACAGACCAGGCTACCATACACAAACAGCAGGACCTTGGCATCTAGGTAAGCTTGAGATGGACTTTGATCTCTGCGAAGGAACTACAGTGGTGGTGACTGAGGACTGTGGAAATAGAGGACCCTCTTTAAGAACGACCACTGCCTCTGGAAAACTCATAACAGAATGGTGCTGCCGATCCTGCACACTACCACCTCTAAGATACAGAGGTGAGGATGGATGCTGGTACGGGATGGAAATCAGACCATTGAAAGAGAAAGAAGAGAATTTGGTCAACTCCTTGGTCACAGCCGGACATGGGCAGATTGACAACTTTTCACTAGGAGTCTTGGGAATGGCACTGTTCCTGGAAGAAATGCTCAGGACCCGAATAGGAACGAAACATGCAATACTGCTAGTTGCAGTATCTTTTGTGACATTGATAACTGGGAACATGTCTTTTAGAGACCTGGGAAGAGTGATGGTTATGGTGGGCGCTACCATGACGGATGACATAGGTATGGGAGTGACTTATCTTGCCCTACTAGCAGCTTTTAAAGTTAGACCGACTTTTGCAGCTGGACTACTCTTGAGAAAACTGACCTCCAAGGAATTGATGATGGCCACCATAGGAATCGCACTCCTTTCCCAAAGCACCATACCAGAGACCATTCTTGAACTGACTGATGCGTTAGCCTTGGGCATGATGGTCCTCAAAATAGTGAGAAATATGGAAAAATACCAATTGGCAGTGACTATCATGGCTATTTCGTGTGTCCCAAATGCAGTGATACTGCAAAACGCATGGAAGGTGAGTTGCACAATATTGGCAGCGGTGTCCGTTTCACCACTGCTCTTAACATCCTCACAGCAGAAAGCGGATTGGATACCACTGGCATTGACAATAAAAGGTCTCAATCCAACAGCCATTTTTCTAACAACTCTTTCGAGAACCAGCAAGAAAAGGAGCTGGCCGCTAAATGAAGCTATCATGGCAGTCGGGATGGTGAGCATTTTAGCCAGTTCTCTCCTAAAGAATGATATTCCCATGACAGGTCCATTAGTGGCTGGAGGACTCCTCACCGTATGTTACGTGCTCACTGGACGATCGGCCGATTTGGAACTGGAGAGAGCTGCCGATGTAAAATGGGAAGATCAGGCAGAAATATCAGGAAGCAGCCCAATCCTGTCAATAACAATATCAGAAGATGGCAGCATGTCGATAAAAAATGAAGAGGAAGAACAAACACTGACCATACTCATCAGAACGGGATTGTTGGTGATCTCAGGAGTCTTTCCAGTATCGATACCAATTACGGCAGCAGCATGGTACCTGTGGGAAGTAAAGAAACAACGGGCTGGAGTATTGTGGGACGTCCCTTCACCCCCACCAGTGGAAAAAGCCGAACTGGAGGATGGAGCCTACAGAATCAAGCAAAGAGGGATCCTTGGATATTCTCAGATAGGAGCCGGAGTTTACAAAGAAGGAACATTCCATACAATGTGGCACGTCACACGTGGTGCTGTTCTGATGCATAGAGGGAAGAGGATTGAACCATCATGGGCAGATGTCAAGAAAGACCTAATATCATATGGAGGAGGCTGGAAGCTAGAAGGAGAATGGAAGGAAGGAGAGGAAGTCCAAGTCCTGGCATTGGAACCTGGAAAAAATCCAAGAGCCGTTCAAACGAAACCTGGAATATTCAAAACCAACACCGGAACCATAGGCGCCGTATCTCTGGACTTTTCCCCTGGAACGTCAGGATCTCCAATCGTCGACAGAAAAGGAAAAGTTGTGGGTCTTTACGGTAATGGTGTTGTCACAAGGAGTGGAGCATATGTAAGTGCTATAGCCCAGACCGAAAAAAGCATTGAAGACAATCCAGAGATCGAAGATGACATTTTCCGAAAGAAAAGATTGACCATCATGGACCTCCATCCAGGAGCAGGAAAGACAAAAAGATACCTTCCAGCCATAGTTAGAGAAGCCATAAAACGTGGCTTGAGAACATTGATCCTGGCTCCCACTAGAGTAGTGGCAGCTGAAATGGAGGAAGCTCTTAGAGGACTTCCAATAAGATACCAAACTACAGCCATCAAAACCGAGCATACCGGGCGGGAGATCGTGGACCTAATGTGTCATGCCACATTTACTATGAGGCTGTTATCACCAGTCAGAGTGCCAAATTACAACCTGATCATCATGGACGAAGCCCACTTCACAGACCCAGCAAGTATAGCAGCTAGAGGATACATTTCAACTCGAGTAGAGATGGGTGAAGCAGCCGGGATTTTCATGACAGCCACTCCTCCGGGAAGTAGAGACCCATTTCCTCAGAGCAATGCACCAATTATGGATGAGGAAAGAGAAATCCCTGAGCGTTCATGGAATTCAGGACACGAATGGGTCACGGATTTTAAGGGGAAGACTGTTTGGTTTGTTCCAAGTATAAAAGCAGGAAATGATATAGCAGCTTGTCTTAGGAAAAATGGAAAGAAAGTGATACAACTCAGTAGGAAGACTTTTGACTCTGAGTATGTTAAGACTAGAGCCAATGATTGGGACTTTGTGGTCACAACTGACATTTCAGAAATGGGTGCCAACTTCAAGGCTGAGAGGGTTATAGACCCCAGACGTTGCATGAAACCAGTTATACTAACAGATGGCGAAGAGCGGGTGATCTTGGCTGGACCTATGCCAGTGACCCACTCTAGTGCAGCGCAAAGAAGAGGGAGAATAGGAAGAAATCCAAAAAATGAAAATGACCAGTACATATACATGGGGGAACCTCTTGAAAATGATGAAGACTGTGCACATTGGAAAGAAGCTAAAATGCTCCTAGATAACATCAACACACCCGAAGGAATCATTCCTAGTATGTTCGAACCAGAGCGTGAAAAAGTGGATGCCATTGATGGTGAATACCGTTTGAGAGGAGAAGCAAGGAAAACCTTTGTGGACCTAATGAGAAGAGGGGACTTACCAGTCTGGTTGGCCTACAAAGTGGCAGCTGAAGGCATCAATTACGCAGACAGAAAGTGGTGTTTTGATGGAATTAAGAACAACCAAATACTGGAAGAAAATATGGAAGTGGAAATCTGGACAAAAGAAGGGGAAAGGAAAAAATTAAAACCCAGATGGTTGGATGCTAGGATCTATTCTGACCCACTGGCACTAAAAGAATTCAAGGAATTTGCAGCTGGAAGAAAATCTTTGACCCTGAACCTAATTACAGAAATGGGTAGGCTTCCAACTTTCATGACTCAGAAAGCAAGAAACGCACTGGACAACCTGGCTGTGCTGCATACGGCTGAGGCAGGTGGAAGGGCGTACAATCATGCTCTCAGTGAACTGCCGGAGACCCTGGAGACACTGCTCCTACTGACACTTCTGGCAACAGTCACAGGAGGAATCTTCTTATTCTTAATGAGCGGAAAAGGTATAGGGAAGATGACCCTGGGAATGTGTTGCATAATCACGGCTAGTATCCTCCTATGGTATGCACAGATACAACCACACTGGATAGCAGCTTCAATAATACTGGAGTTTTTTCTCATAGTTTTGCTCATTCCAGAACCAGAAAAACAGAGAACACCCCAAGACAACCAATTGACCTACGTTGTCATAGCCATCCTCACAGTGGTGGCCGCAACCATGGCAAACGAGATGGGTTTCCTGGAAAAAACTAAGAAAGACCTCGGATTGGGAAGCATTACAACCCAGGAATCTGAGAGCAATATCCTGGACATAGATCTACGCCCTGCATCAGCATGGACGCTGTATGCCGTGGCTACAACATTTGTCACACCAATGTTGAGACATAGCATTGAAAATTCCTCAGTGAATGTCTCCCTAACAGCCATTGCTAACCAAGCTACAGTGCTAATGGGTCTTGGGAAAGGATGGCCATTGTCAAAGATGGACATTGGAGTTCCCCTCCTTGCCATTGGATGCTATTCACAAGTCAACCCTATAACTCTCACAGCAGCTCTTCTTTTATTGGTAGCACATTATGCCATTATAGGGCCAGGACTTCAAGCAAAAGCAACCAGAGAAGCCCAGAAAAGAGCAGCAGCAGGCATCATGAAAAACCCAACAGTCGATGGAATAACAGTGATTGACCTAGAACCAATACCCTATGATCCAAAATTTGAAAAGCAGTTAGGACAAGTAATGCTCCTAATCCTCTGCGTGACTCAAGTATTAATGATGAGGACTACATGGGCTTTATGTGAGGCTCTAACCCTAGCGACCGGGCCCATCTCCACACTGTGGGAAGGAAATCCAGGGAGGTTTTGGAACACTACCATTGCAGTGTCAATGGCTAACATCTTTAGGGGGAGCTACTTGGCCGGAGCTGGACTTCTCTTTTCCATCATGAAAAACACAACAAGCACAAGAAGAGGAACTGGCAACATAGGAGAGACACTTGGAGAAAAATGGAAAAGTCGATTAAACGCACTGGGGAAAAGTGAATTTCAAATCTACAAGAAAAGTGGAATCCAGGAAGTGGATAGAACCCTAGCAAAAGAAGGTATCAAAAGAGGAGAAACGGACCACCATGCTGTGTCGCGAGGTTCAGCAAAACTGAGATGGTTCGTCGAGAGAAATATGGTCACACCGGAAGGGAAGGTGGTGGATCTCGGTTGCGGCAGAGGGGGCTGGTCATACTATTGCGGGGGACTAAAGAATGTAAGAGAAGTCAAAGGCCTAACAAAAGGAGGACCAGGACATGAAGAACCCATCCCCATGTCAACATATGGGTGGAATCTAGTGCGTCTGCAAAGTGGAGTTGACGTTTTCTTCACCCCGCCAGAAAAGTGTGATACATTGTTGTGTGACATAGGGGAGTCGTCACCAAATCCCACGATAGAAGCAGGACGAACACTCAGAGTCCTCAACTTAGTGGAAAATTGGTTGAACAATAACACCCAGTTTTGCATAAAGGTCCTCAACCCATATATGCCTTCAGTCATAGAAAAAATGGAAGCATTACAAAGGAAATATGGAGGAGCCTTAGTGAGGAATCCACTCTCACGAAACTCCACGCATGAAATGTACTGGGTATCTAATGCCACCGGGAACATAGTGTCATCAGTGAACATGATTTCAAGGATGTTGATTAACAGATTCACAATGAAACACAAGAAAGCCACTTACGAGCCAGATGTTGACCTAGGAAGTGGAACCCGCAACATTGGAATTGAAAGTGAGATACCAAATCTAGACATAATAGGAAAGAGAATAGAGAAAATAAAACAAGAGCATGAAACATCATGGCACTATGATCAAGACCACCCATACAAAACGTGGGCTTACCATGGCAGCTATGAAACAAAACAAACTGGATCAGCATCATCTATGGTGAACGGAGTGGTCAGATTGCTGACAAAACCTTGGGACGTCGTCCCTATGGTGACACAGATGGCAATGACAGACACGACTCCTTTTGGACAACAGCGCGTTTTCAAAGAGAAAGTAGACACGAGAACCCAAGAACCGAAGGAAGGCACAAAGAAACTGATGAAAATTACGGCAGAGTGGCTTTGGAAAGAACTAGGAAAGAAAAAGACACCTAGGATGTGTACCAGAGAAGAATTCACAAGAAAAGTGAGAAGCAATGCAGCCTTGGGGGCCATATTCACTGATGAGAACAAATGGAAATCGGCACGTGAGGCTGTTGAAGATGGTAGGTTCTGGGAGCTGGTTGACAGGGAAAGAAATCTCCATCTTGAAGGAAAGTGTGAAACATGTGTGTACAACATGATGGGAAAAAGAGAGAAGAAACTAGGGGAGTTCGGCAAGGCAAAAGGTAGCAGAGCCATATGGTACATGTGGCTTGGAGCACGCTTCTTAGAGTTTGAAGCCCTAGGATTCCTGAATGAAGATCACTGGTTCTCCAGAGGGAACTCCCTGAGTGGAGTGGAAGGAGAAGGGCTGCACAGGCTAGGCTACATTTTAAGAGACGTGAGCAAGAAGGAAGGGGGAGCAATGTACGCCGATGATACAGCAGGATGGGACACAAGAATCACACTAGAAGACTTAAAAAATGAAGAAATGGTAACAAACCACATGAAAGGAGAACACAAGAAACTAGCCGAGGCCATATTCAAACTAACGTACCAAAACAAGGTGGTGCGTGTGCAAAGACCAACACCAAGAGGCACAGTAATGGATATCATATCGAGAAGAGACCAAAGAGGCAGTGGGCAAGTCGGCACCTATGGCCTTAATACCTTCACCAATATGGAAGCCCAATTAATTAGACAGATGGAGGGAGAAGGAATCTTCAAAAGCATTCAGCACCTGACAGCCACAGAAGAAATCGCTGTACAGAACTGGTTGGCAAGAGTGGGGCGTGAAAGGCTATCAAGAATGGCAATCAGTGGAGATGATTGTGTTGTAAAACCTATAGATGACAGATTTGCAAGTGCTTTAACAGCTCTAAATGACATGGGAAAAGTTAGAAAAGATATACAACAATGGGAACCTTCAAGAGGATGGAACGATTGGACACAAGTGCCTTTCTGTTCACACCATTTTCATGAGTTAGTCATGAAAGATGGTCGCGTGCTCGTAGTCCCATGCAGAAACCAAGATGAACTGATTGGTAGAGCCCGAATTTCCCAGGGAGCTGGGTGGTCTTTGAAGGAGACGGCCTGTTTGGGGAAGTCTTACGCCCAAATGTGGACCCTGATGTACTTCCACAGACGTGACCTCAGACTGGCGGCAAATGCCATTTGCTCGGCAGTCCCGTCACATTGGGTTCCAACAAGTCGAACAACCTGGTCCATACACGCTAAGCATGAATGGATGACGACGGAAGACATGCTGGCAGTCTGGAACAGGGTGTGGATCCAAGAAAACCCGTGGATGGAAGATAAAACTCCAGTGGAATCATGGGAAGAAGTCCCATACTTGGGAAAAAGAGAAGACCAATGGTGCGGCTCATTGATTGGGCTAACAAGCAGGGCTACCTGGGCAAAGAACATCCAAACAGCAATAAATCAAGTCAGATCCCTTATAGGCAATGAGGAATACACAGACTACATGCCATCCATGAAGAGATTTAGAAGGGAAGAGGAAGAGGCAGGTGTCCTGTGGTAGAAGGCAAAACTAACATGAGACAAGGCTAAAAGTCAGGTCGGATTAAGCCATAGTACGGAAAAAACTATGCTACCTGTGAGCCCCGTCCAAGGACGTTAAAAGAAGTCAGGCCATCACAAAATGCCACAGCTTGAGTAAACTGTGCAGCCTGTAGCTCCACCTGAGGAGGTGTAAAAAACCTGGGAGGCCACAAACCATGGAAGCTGTACGCATGGCGTAGTGGACTAGCGGTTAGAGGAGACCCCTCCCTTACAAATCGCAGCAAACAACGGGGGCCCAAGGTGAGATGAAGCTGTGATCTCACTGGAAGGACTAGAGGTTAGAGGAGACCCCCCCAAAACAAAAAACAGCATATTGACGCTGGGAAAGACCAGAGATCCTGCTGTCTCCTCAGCATCATTCCAGGCACAGAACGCCAGAAAATGGAATG
```
