## Supplemental material tarball for "VADR: validation and annotation of virus sequence submissions to GenBank": dc.r200.fa.14

```
>EU482545.1 Dengue virus 2 isolate DENV-2/US/BID-V1032/1998, complete genome
ACAAAGACAGATTCTTTGAGGGAGCTAAGCTCAACGTAGTTCTAACAGTTTTTTAATTAGAGAGCAGATCTCTGATGAATAACCAACGAAAAAAGGCGAGAAGTACGCCTTTCAATATGCTGAAACGCGAGAGAAACCGCGTGTCAACTGTGCAACAGCTGACAAAGAGATTCTCACTTGGAATGCTGCAAGGACGAGGACCATTAAAACTGTTCATGGCCCTTGTGGCGTTCCTTCGTTTCCTAACAATCCCACCAACAGCAGGGATACTAAAAAGATGGGGAACAATCAAAAAATCAAAAGCTATCAATGTTTTGAGAGGGTTCAGGAAAGAGATTGGAAGGATGCTGAACATCTTGAACAGGAGACGCAGGACAGCAGGCGTGATTGTTATGTTGATTCCAACAGCGATGGCGTTTCATTTAACCACACGCAATGGAGAACCACACATGATCGTTGGTAGGCAGGAGAAAGGAAAAAGTCTTCTGTTCAAAACAGAGGATGGTGTCAACATGTGTACCCTCATGGCCATAGACCTTGGTGAATTGTGTGAAGATACAATCACGTACAAGTGTCCTCTCCTCAGACAAAATGAACCAGAAGACATAGATTGTTGGTGCAACTCTACGTCCACATGGGTAACTTATGGGACATGTACCACTACAGGGGAACACAGAAGAGAAAAAAGATCAGTGGCGCTCGTTCCACATGTGGGTATGGGACTGGAGACACGAACTGAAACATGGATGTCATCAGAAGGGGCCTGGAAACATGTTCAGAGAATTGAAACCTGGATCTTGAGACATCCAGGCTTTACCATAATGGCAGCAATCCTGGCATACACCATAGGAACGACACATTTCCAAAGGGCCTTGATTTTCATCTTACTGACAGCTGTCGCTCCTTCAATGACAATGCGCTGCATAGGAATATCAAATAGAGACTTCGTAGAAGGGGTTTCAGGAGGAAGCTGGGTTGACATAGTCTTAGAACATGGAAGTTGTGTGACGACGATGGCAAAAAACAAACCAACATTGGATTTTGAACTGATAAAAACAGAAGCCAAACAACCTGCCACTCTAAGGAAGTACTGTATAGAAGCAAAGTTGACCAACACAACAACAGAATCTCGTTGCCCAACACAAGGGGAACCCAGTCTAAATGAAGAGCAGGACAAAAGGTTCATCTGCAAACACTCCATGGTAGACAGAGGATGGGGAAATGGATGTGGATTATTTGGAAAGGGAGGCATTGTGACCTGTGCTATGTTTACATGCAAAAAGAACATGGAAGGAAAAATCGTGCAGCCAGAAAATTTGGAATACACCATCATGATAACACCTCACTCAGGAGAAGAGCACGCTGTAGGTAATGACACAGGAAAACATGGCAAGGAAATCAAAATAACACCACAGAGTTCCATCACAGAAGCAGAACTGACAGGCTATGGCACTGTCACGATGGAGTGCTCTCCGAGAACGGGCCTCGACTTCAATGAGATGGTGCTGCTGCAGATGGAAGACAAAGCTTGGCTGGTACACAGGCAATGGTTCCTAGACCTGCCGTTACCATGGCTACCCGGAGCGGACACACAAGGATCAAATTGGATACAGAAAGAGACATTGGTCACTTTCAAAAATCCCCACGCGAAGAAACAGGATGTCGTTGTTTTAGGGTCTCAAGAAGGGGCCATGCATACGGCACTCACAGGGGCCACAGAAATCCAGATGTCATCAGGAAACTTACTGTTCACAGGACATCTCAAGTGCAGGCTGAGAATGGACAAACTACAGCTCAAAGGAATGTCATACTCTATGTGCACAGGAAAGTTTAAAATTGTGAAGGAAATAGCAGAAACACAACATGGAACAATAGTTATCAGAGTACAATATGAAGGGGATGGTTCTCCATGTAAGATCCCTTTTGAGATAATGGATTTGGAAAAAAGACACGTCTTAGGTCGCCTGATTACAGTTAACCCAATCGTAACAGAAAAAGATAGCCCAGTCAACATAGAAGCAGAACCTCCATTCGGAGACAGCTACATCATCATAGGAGTAGAGCCGGGACAATTGAAACTCAATTGGTTTAAGAAGGGAAGTTCCATCGGCCAAATGTTTGAGACAACAATGAGAGGAGCAAAGAGAATGGCCATTTTAGGTGACACAGCCTGGGATTTTGGATCCCTGGGAGGAGTGTTTACATCTGTAGGAAAGGCTCTCCACCAAGTTTTCGGAGCAATCTATGGGGCTGCTTTTAGTGGGGTCTCATGGACTATGAAAATCCTCATAGGAGTCATCATCACATGGATAGGAATGAATTCACGTAGCACCTCACTGTCTGTGTCGCTAGTATTGGTGGGAGTCGTGACACTATACCTGGGAGCTATGGTGCAGGCTGATAGTGGTTGCGTTGTGAGCTGGAAAAATAAAGAACTGAAATGTGGCAGCGGGATCTTCATCACAGATAACGTGCACACATGGACAGAACAATATAAGTTCCAACCAGAATCCCCTTCAAAACTAGCTTCAGCTATCCAAAAAGCTCATGAAGAGGGCATTTGTGGAATCCGCTCAGTAACAAGATTGGAGAATCTGATGTGGAAACAAATAACACCAGAATTGAATCATATTCTATCAGAAAATGAGGTAAAGTTGACCATTATGACAGGAGACATTAAAGGAATCATGCAGGCAGGAAAACGATCTCTGCGGCCCCAGCCCACTGAGCTGAAGTACTCATGGAAAACATGGGGAAAGGCGAAAATGCTCTCCACAGAGTCTCACAATCAGACCTTTCTTATTGATGGCCCTGAAACAGCAGAATGCCCCAACACAAACAGAGCTTGGAACTCGCTGGAAGTCGAAGACTATGGTTTTGGAGTTTTTACCACCAATATATGGCTAAAATTGAGAGAAAAACAGGATGTATTTTGTGACTCAAAACTCATGTCAGCGGCCATTAAAGACAACAGAGCCGTCCATGCTGATATGGGTTATTGGATAGAAAGTGCACTCAATGACACATGGAAGATGGAGAAAGCCTCCTTCATTGAAGTTAAAAGCTGCCACTGGCCAAAGTCACACACCCTCTGGAGCAATGGAGTATTAGAAAGTGAGATGATAATTCCAAAAAATTTTGCCGGGCCAGTGTCACAACACAACTACAGACCAGGCTACCATACACAAACAGCAGGACCTTGGCATCTAGGCAAGCTTGAGATGGACTTTGATTTCTGCGAAGGAACTACAGTGGTGGTGACTGAGGACTGTGGAAATAGAGGACCTTCTTTAAGAACGACCACTGCCTCTGGAAAACTCATAACAGAATGGTGCTGCCGATCCTGTACACTACCACCTCTAAGATACAGAGGTGAGGATGGATGCTGGTACGGGATGGAAATCAGACCATTGAAAGAGAAAGAGGAGAATTTGGTCAATTCCTTGGTCACAGCCGGACATGGGCAGATTGACAACTTTTCACTAGGAGTCTTGGGAATGGCACTGTTCCTGGAAGAAATGCTCAGGACCCGAGTAGGAACGAAACATGCAATACTGCTAGTTGCAGTATCTTTTGTGACATTGATTACTGGGAACATGTCTTTTAGAGACCTGGGAAGAGTGATGGTTATGGTGGGTGCTACCATGACGGATGACATAGGTATGGGAGTGACTTATCTTGCCCTACTAGCAGCTTTCAAAGTTAGACCAACTTTTGCAGCTGGACTACTCTTGAGAAAACTGACCTCCAAGGAATTAATGATGGCCACCATAGGAATCGCTCTCCTTTCCCAAAGCACCATACCAGAGACCATTCTTGAACTGACTGATGCGTTAGCCTTGGGCATGATGGCTCTCAAAATAGTGAAAAATATGGAAAAGTACCAATTGGCAGTGACTATCATGGCCATTTCGTGTGTCCCAAATGCAGTGATATTGCAAAACGCATGGAAGGTGAGTTGCACAATATTGGCAGCGGTGTCCGTTTCTCCACTGCTCTTAACATCCTCACAGCAGAAAGCGGATTGGATACCACTGGCATTGACGATAAAAGGTCTCAATCCAACAGCCATTTTTCTAACGACTCTTTCGAGAACCAGCAAGAAAAGGAGCTGGCCGCTAAATGAAGCTATCATGGCAGTTGGGATGGTGAGCATTTTAGCCAGTTCTCTCCTGAAGAATGATATTCCCATGACAGGTCCATTAGTGGCTGGAGGGCTCCTTACAGTATGTTACGTGCTCACTGGACGATCGGCCGATTTGGAACTAGAGAGAGCGGCCGATGTAAAATGGGAAGATCAGGCAGAAATATCAGGAAGCAGCCCAATCCTGTCAATAACAATATCAGAAGATGGCAGCATGTCGATAAGAAATGAAGAGGAAGAACAAACACTGACCATACTCATCAGAACGGGATTGTTGGTGATCTCAGGAGTCTTTCCAGTATCGATACCAGTTACGGCAGCAGCATGGTACCTGTGGGAAGTGAAGAAACAACGGGCTGGAGTATTGTGGGACGTCCCTTCACCCCCACCAGTGGGAAAAGCCGAACTGGAAGATGGAGCCTATAGAATCAAGCAAAGAGGGATTCTTGGATATTCTCAGATTGGAGCCGGAGTTTACAAAGAAGGAACATTCCATACAATGTGGCACGTCACACGTGGTGCTGTTCTGATGCATAGAGGGAAGAGGATTGAACCATCATGGGCAGATGTCAAGAAAGACCTAGTATCATATGGAGGAGGCTGGAAGCTAGAAGGAGAATGGAAGGAAGGAGAGGAAGTCCAAGTCCTGGCATTAGAACCTGGAAAAAATCCAAGAGCCGTCCAAACGAAACCTGGAATTTTCAAAACCAACACCGGAACCATAGGCGCCGTATCTCTGGACTTTTCCCCTGGAACGTCAGGATCTCCAATTGTCGACAGAAAAGGAAAAGTTGTGGGTCTTTACGGTAATGGTGTTGTCACAAGGAGTGGAGCATATGTAAGTGCTATAGCCCAGACCGAAAAAAGCATTGAAGACAATCCAGAAATCGAAGATGACATTTTCCGAAAGAAAAGATTGACCATCATGGACCTTCATCCAGGAGCAGGAAAGACAAAAAGATACCTTCCAGCCATAGTTAGAGAAGCCATAAAACGTGGCTTGAGAACATTAATCCTGGCTCCCACCAGAGTCGTGGCAGCTGAAATGGAGGAAGCTCTTAGAGGACTTCCAATAAGATACCAAACCCCAGCCATCAGAGCCGAGCACACCGGGCGAGAGATCGTGGACCTAATGTGTCATGCCACATTTACTATGAGGCTGCTATCACCAGTCAGAGTGCCAAATTACAACCTGATCATCATGGACGAAGCCCACTTCACAGACCCAGCAAGCATAGCAGCTAGAGGATACATTTCAACTCGAGTAGAGATGGGTGAAGCAGCTGGGATTTTCATGACAGCCACTCCTCCGGGAAGTAGAGACCCATTTCCTCAGAGCAATGCACCAATCATGGATGAGGAAAGAGAAATCCCTGAGCGTTCGTGGAATTCAGGACATGAATGGGTCACGGATTTTAAAGGGAAGACTGTTTGGTTTGTTCCAAGTATAAAAGCAGGAAATGACATAGCAGCTTGTCTTAGGAAAAATGGAAAGAAAGTGATACAACTCAGTAGGAAGACTTTTGACTCTGAGTATGTTAAGACTAGAGCCAATGATTGGGATTTTGTGGTCACAACTGACATTTCAGAAATGGGTGCCAACTTCAAGGCTGAGAGGGTTATAGACCCCAGACGTTGCATGAAACCAGTTATACTAACAGATGGCGAAGAGCGGGTGATCTTGGCAGGACCTATGCCAGTGACCCACTCTAGTGCAGCGCAAAGAAGAGGGAGAATAGGAAGAAATCCAAAAAATGAAAATGACCAGTACATATACATGGGGGAACCTCTCGAAAATGACGAAGACTGTGCACATTGGAAAGAAGCCAAAATGCTCCTAGATAACATCAACACACCCGAAGGAATCATTCCTAGTATGTTCGAACCAGAGCGTGAAAAAGTGGATGCCATTGATGGTGAATACCGTTTGAGAGGAGAAGCAAGGAAAACCTTCGTGGACCTAATGAGAAGAGGGGACTTACCAGTCTGGTTAGCCTACAAAGTGGCAGCTGAAGGCATCAACTACGCAGACAGAAGGTGGTGTTTTGATGGAATCAAGAATAACCAAATACTGGAAGAAAATGTGGAAGTGGAAATCTGGACAAAAGAAGGGGAAAGGAAAAAATTAAAACCCAGATGGTTGGATGCTAGGATCTATTCTGACCCACTGGCACTAAAAGAATTCAAGGAATTTGCAGCCGGGAGAAAATCTTTGACCCTGAATTTAATCACAGAAATGGGTAGGCTTCCAACTTTCATGACTCAGAAGGCAAGAAACGCACTGGACAACTTGGCTGTGCTGCATACGGCTGAGGCAGGTGGAAAGGCGTATAATCATGCTCTCAGTGAACTGCCGGAGACCCTGGAGACACTGCTTCTACTAACACTCCTGGCAACAGTCACAGGAGGAATCTTCTTATTCTTAATGAGCGGAAAAGGTATAGGGAAGATGACCCTGGGAATGTGTTGCATAATCACGGCTAGTATCCTCCTATGGTATGCACAGATACAACCACACTGGATAGCAGCTTCAATAATACTGGAGTTTTTTCTCATAGTTTTGCTCATTCCAGAACCAGAAAAACAGAGAACACCCCAAGACAACCAATTGACCTACGTTGTCATAGCCATCCTCACAGTGGTGGCCGCAACCATGGCAAACGAGATGGGTTTCCTGGAAAAAACCAAGAAAGACCTCGGATTGGGAAGCATTACAACCCAGGAATCTGAGAGCAACATCCTGGACATAGATCTACGTCCTGCATCAGCATGGACGCTGTATGCCGTGGCCACAACATTTGTCACACCAATGTTGAGGCATAGCATTGAAAATTCCTCAGTGAATGTCTCCCTAACAGCCATTGCTAACCAAGCTACAGTGCTAATGGGTCTTGGGAAAGGATGGCCATTGTCAAAGATGGACATCGGAGTTCCCCTCCTCGCCATTGGATGCTACTCACAAGTCAACCCTATAACTCTCACAGCAGCTCTTCTTTTATTGGTAGCACATTATGCCATTATAGGGCCAGGACTTCAAGCAAAAGCAACCAGAGAAGCTCAGAAAAGAGCAGCAGCAGGCATCATGAAAAACCCAACAGTCGATGGAATAACAGTGATTGACCTAGAACCAATACCCTATGATCCAAAATTTGAAAAGCAGTTAGGACAAGTAATGCTCCTAATCCTCTGCGTGACTCAAGTATTAATGATGAGGACTACATGGGCTTTGTGCGAGGCTCTAACCTTAGCGACCGGGCCCATCTCCACACTGTGGGAAGGAAATCCAGGGAGGTTTTGGAACACTACCATTGCAGTGTCAATGGCTAACATCTTTAGGGGGAGCTACTTGGCCGGAGCTGGACTTCTCTTTTCCATCATGAAGAACACAACAAACACAAGAAGAGGAACTGGCAACATAGGAGAGACACTTGGAGAAAAATGGAAAAGCCGATTAAACGCACTGGGAAAAAGTGAATTTCAGATCTACAAGAAAAGTGGAATCCAGGAAGTGGATAGAACCCTGGCAAAAGAAGGCATCAAAAGAGGAGAAACGGACCACCATGCTGTGTCGCGAGGTTCAGCAAAACTGAGATGGTTCGTCGAGAGAAATATGGTCACACCGGAAGGGAAGGTGGTGGATCTCGGTTGCGGCAGAGGGGGCTGGTCATACTATTGTGGGGGACTAAAGAATGTAAGAGAAGTCAAAGGCCTAACAAAAGGAGGACCAGGACACGAAGAACCTATCCCCATGTCAACATATGGGTGGAATCTAGTGCGTCTGCAAAGTGGAGTTGACGTTTTCTTCACCCCGCCAGAAAAGTGTGATACATTGTTGTGTGACATAGGGGAGTCGTCACCAAATCCCACGATAGAAGCAGGACGAACACTCAGAGTCCTCAACTTAGTGGAAAATTGGTTGAACAATAACACCCAATTTTGCATAAAGGTCCTCAATCCATATATGCCCTCAGTCATAGAAAAAATGGAAACACTACAAAGGAAATATGGAGGAGCCTTAGTGAGGAATCCACTCTCACGAAACTCCACGCATGAGATGTACTGGGTATCTAATGCCACTGGGAACATAGTGTCATCAGTGAACATGATTTCAAGGATGTTGATTAACAGATTCACAATGAAACACAAGAAAGCCACCTACGAGCCGGATGTTGACCTGGGAAGTGGAACTCGCAACATTGGAATTGAAAGTGAGATACCAAATCTAGACATAATAGGAAAGAGAATAGAGAAAATAAAGCAAGAGCATGAAACATCATGGCACTATGACCAAGACCACCCATACAAAACGTGGGCTTACCATGGCAGCTATGAGACAAAACAAACTGGATCAGCATCATCTATGGTGAACGGAGTGGTCAGACTGCTGACAAAACCTTGGGACGTCGTCCCTATGGTGACACAGATGGCAATGACAGACACGACTCCATTTGGACAACAGCGCGTTTTCAAAGAGAAAGTGGACACGAGAACCCAAGAACCGAAGGAAGGCACAAAGAAACTGATGAAAATTACGGCAGAGTGGCTTTGGAAAGAACTAGGAAAGAAAAAGACACCCAGGATGTGTACCAGAGAAGAATTCACAAGAAAGGTGAGAAGCAATGCAGCCTTGGGGGCCATATTCACTGATGAGAACAAATGGAAATCGGCACGTGAGGCTGTTGAAGATGGTAGGTTTTGGGAGCTGGTTGACAGGGAAAGAAATCTCCATCTTGAAGGAAAGTGTGAGACATGTGTGTACAACATGATGGGAAAAAGAGAGAAGAAACTAGGGGAGTTCGGCAAGGCAAAAGGTAGCAGAGCCATATGGTACATGTGGCTTGGAGCACGCTTCTTAGAGTTTGAAGCCCTAGGATTCCTGAATGAAGATCACTGGTTCTCCAGAGGGAACTCCCTGAGTGGAGTGGAAGGAGAAGGGCTGCACAGGCTAGGCTACATTTTAAGAGACGTGAGCAAGAAGGAAGGGGGAGCAATGTACGCCGATGATACAGCAGGATGGGACACAAGAATCACACTAGAAGACTTAAAAAATGAAGAAATGGTAACAAACCACATGAAAGGAGAACACAAGAAGCTAGCCGAGGCCATATTCAAATTAACGTACCAAAACAAAGTGGTGCGTGTGCAAAGACCAACACCAAGAGGCACAGTAATGGATATCATATCGAGAAGAGACCAAAGAGGCAGTGGGCAAGTCGGCACCTATGGCCTTAATACTTTCACCAATATGGAAGCCCAATTAATTAGACAGATGGAGGGAGAAGGAATCTTCAAAAGCATTCAGCACCTGACAGTCACAGAAGAAATCGCTGTACAGAACTGGCTAGCAAGAGTGGGGCGTGAAAGGCTATCAAGAATGGCCATCAGTGGAGATGATTGTGTTGTAAAACCCATAGATGACAGATTTGCAAGTGCTTTAACAGCTCTAAATGACATGGGAAAAGTTAGGAAAGATATACAACAATGGGAACCTTCAAGAGGATGGAACGATTGGACACAAGTGCCTTTCTGTTCACACCATTTTCATGAGTTAGTCATGAAAGATGGTCGCGTGCTCGTAGTCCCATGCAGAAACCAAGATGAACTGATTGGTAGAGCCCGAATTTCCCAAGGAGCCGGGTGGTCTTTGAAGGAGACGGCCTGTTTGGGGAAGTCTTACGCCCAAATGTGGACCCTGATGTACTTCCACAGACGTGACCTCAGACTGGCGGCAAATGCCATTTGCTCGGCAGTCCCGTCACATTGGGTTCCAACGAGTCGAACAACCTGGTCCATACACGCTAAGCATGAATGGATGACGACGGAGGACATGCTGGCAGTCTGGAACAGGGTGTGGATCCAAGAAAACCCGTGGATGGAAGACAAAACTCCAGTGGAATCATGGGAAGAAGTCCCATACTTGGGGAAAAGAGAAGACCAATGGTGTGGCTCATTGATTGGGCTAACAAGCAGGGCTACCTGGGCAAAGAACATCCAAACAGCAATAAACCAAGTCAGATCCCTTATAGGCAATGAGGAATACACAGACTACATGCCATCCATGAAGAGATTCAGAAGGGAAGAGGAAGAGGCAGGTGTCCTGTGGTAGAAGGCAAAACTAACATGAAACAAGGCTAAAAGTCAGGTCGGATTAAGCCATAGTACGGAAAAAACTATGCTACCTGTGAGCCCCGTCCAAGGACGTTAAAAGAAGTCAGGCCATCACAAATGCCACAGCTTGAGTAAACTGTGCAGCCTGTAGCTCCACCTGAGGAGGTGTAAAAAACCTGGGAGGCCACAAACCATGGAAGCTGTACGCATGGCGTAGTGGACTAGCGGTTAGAGGAGACCCCTCCCTTACAAATCGCAGCAACAACGGGGGCCCAAGGTGAGATGAAGCTGTAGTCTCACTGGAAGGACTAGAGGTTAGAGGAGACCCCCCCAAAACAAAAAACAGCATATTGACGCTGGGAAAGACCAGAGATCCTGCTGTCTCCTCAGCATCATTCCAGGCACAGAACGCCAGAAAATGGAATG
```
