## Supplemental material tarball for "VADR: validation and annotation of virus sequence submissions to GenBank": dc.r200.fa.15

```
>HQ332177.1 Dengue virus 1 strain VE_61059_2006, complete genome
AGTTGTTAGTCTACGTGGACCGACAAGAACAGTTTCGAATCGGAAGCTTGCTTAACGTAGTTCTAACAGTTTTTTATTAGAGAGCAGATCTCTGATGAACAACCAACGGAAAAAGACGGGTCGACCGTCTTTCAATATGCTGAAACGCGCGAGAAACCGCGTGTCAACTGGTTCACAGTTGGCGAAGAGATTCTCAAAAGGATTGCTTTCAGGCCAAGGACCCATGAAATTGGTGATGGCTTTCATAGCATTTCTAAGATTCCTAGCCATACCCCCAACAGCAGGAATTTTGGCTAGATGGAGCTCATTCAAGAAAAATGGAGCGATCAAAGTGTTACGGGGTTTCAAAAAAGAGATCTCAAGCATGTTGAACATAATGAACAGGAGGAAAAGATCCGTGACCATGCTCCTCATGCTATTGCCCACAGCCCTGGCGTTCCATTTGACCACACGAGGGGGAGAGCCACACATGATAGTTAGTAAGCAGGAAAGAGGAAAGTCACTCTTGTTTAAGACCTCTGCAGGTGTCAATATGTGCACTCTCATTGCGATGGACTTGGGAGAGTTATGTGAGGACACAATGACCTACAAATGCCCCCGGATCACTGAGGCGGAACCAGATGACGTTGACTGCTGGTGCAATGCCACAGACACATGGGTGACCTATGGGACGTGTTCTCAAACCGGCGAACACCGACGAGACAAACGTTCCGTGGCACTGGCCCCACACGTGGGACTTGGTCTAGAAACAAGAACCGAAACATGGATGTCCTCTGAAGGCGCCTGGAAACAAATACAAAGAGTGGAGACCTGGGCCTTGAGACACCCAGGATTCACGGTGATAGCCCTTTTTTTAGCACATGCTATAGGAACATCCATCACTCAGAAAGGGATCATTTTCATCTTGCTGATGCTGGTGACACCATCAATGGCCATGCGATGCGTGGGAATAGGCAACAGAGACTTCGTTGAAGGACTGTCAGGAGCAACGTGGGTGGACGTGGTATTGGAGCATGGAAGCTGCGTCACCACCATGGCAAAAAATAAACCAACATTGGACATTGAACTCTTGAAGACGGAGGTCACGAACCCTGCCGTCTTGCGCAAACTGTGCATTGAAGCTAAAATATCAAACACCACCACCGATTCAAGATGTCCAACACAAGGAGAGGCTACACTGGTGGAAGAACAAGACGCGAACTTTGTGTGTCGCCGAACGTTTGTGGACAGAGGCTGGGGTAACGGCTGCGGACTATTCGGAAAGGGAAGTCTATTGACGTGTGCCAAGTTCAAGTGTGTGACAAAACTAGAAGGAAAGATAGTTCAATATGAGAACTTAAAATATTCAGTGATAGTTACCGTCCACACTGGGGACCAGCATCAGGTGGGAAACGAGACCACAGAACATGGAACAATTGCAACCATAACACCTCAAGCTCCTACGTCGGAAATACAGCTGACCGACTACGGAGCCCTCACATTGGACTGCTCACCTAGAACAGGGCTGGACTTTAATGAGATGGTGCTATTGACAATGAAAGAAAAATCATGGCTTGTCCACAAACAGTGGTTTCTAGACTTACCACTGCCATGGACTTCGGGGGCTTCAACATCCCAAGAGACCTGGAACAGACAAGATTTGCTGGTCACATTCAAGACAGCTCATGCAAAGAAACAGGAAGTAGTCGTACTGGGATCACAGGAAGGAGCAATGCACACTGCGTTGACTGGGGCGACAGAAATCCAGACGTCAGGAACGACAACAATCTTCGCAGGACACCTGAAATGCAGACTAAAAATGGATAAACTGACTTTAAAGGGGATGTCATACGTGATGTGCACAGGCTCATTCAAGTTAGAGAAGGAAGTGGCTGAGACCCAGCATGGAACTGTTCTAGTGCAGGTCAAATACGAAGGAACAGACGCGCCATGCAAGATCCCCTTCTCGACTCAAGATGAGAAAGGAGTGACCCAGAATGGGAGATTGATAACAGCCAATCCCATAGTTACTGACAAAGAAAAACCAGTCAACATTGAGACAGAACCACCTTTTGGTGAGAGCTACATCGTGGTAGGGGCAGGCGAAAAAGCTTTGAAACTAAGCTGGTTCAAGAAAGGAAGCAGCATAGGGAAAATGTTCGAAGCAACCGCCCGAGGAGCACGAAGGATGGCTATCCTGGGAGACACCGCATGGGACTTCGGTTCTATAGGAGGAGTGTTTACATCTGTGGGAAAATTGGTACACCAGGTTTTTGGAACCGCATATGGGGTTCTGTTCAGCGGTGTTTCTTGGACCATGAAAATAGGAATAGGGATTCTGTTGACATGGTTAGGATTAAATTCAAGGAGCACGTCACTTTCGATGACGTGCATTGCAGTTGGCATGGTCACACTGTACCTAGGAGTCATGGTTCAAGCGGACTCGGGATGTGTGATCAACTGGAAGGGCAGAGAACTTAAATGTGGAAGTGGCATTTTTGTCACTAATGAAGTCCACACTTGGACAGAGCAATACAAATTCCAGGCTGACTCCCCAAAAAGACTGTCAGCAGCCATTGGAAAGGCATGGGAGGAGGGAGTGTGTGGAATTCGATCAGCCACGCGTCTTGAGAACATCATGTGGAAGCAAATATCAAATGAATTGAACCACATTCTACTTGAAAATGATATGAAATTCACAGTGGTTGTAGGAGATGCTAACGGAATTTTGGCCCAAGGAAAAAAAATGATTAGGCCACAACCCATGGAACACAAATACTCATGGAAAAGCTGGGGAAAAGCTAAAATCATAGGAGCAGACATACAAAATACCACCTTTATCATCGACGGCCCAGACACCCCAGAATGTCCCGATGGCCAAAGAGCATGGAACATTTGGGAAGTTGAGGACTATGGGTTTGGAATTTTCACGACAAACATATGGCTGAAATTGCGTGACTCCTACACCCAAATGTGTGACCACCGGCTAATGTCAGCTGCCATCAAGGACAGCAAGGCAGTTCATGCTGACATGGGGTACTGGATAGAAAGTGAAAAGAACGAAACCTGGAAGCTGGCGAGAGCCTCCTTCATAGAAGTCAAGACATGCACCTGGCCAAAATCTCACACTCTATGGAGCAATGGAGTTTTGGAAAGTGAAATGATAATCCCAAAGATATATGGAGGACCAATATCTCAGCACAACTACAGGCCAGGGTATTTCACACAAACAGCAGGGCCATGGCACCTAGGTAAGTTGGAACTGGATTTTGACTTGTGTGAAGGCACCACAGTTGTTGTGGATGAACATTGTGGAAATCGAGGTCCATCTCTCAGAACTACAACAGTCACAGGAAAGATAATCCATGAATGGTGTTGCAGATCCTGCACGTTACCCCCCTTACGTTTCAGAGGAGAAGACGGATGTTGGTATGGCATGGAAATCAGACCAGTAAAGGAGAAGGAGGAGAATCTAGTTAGGTCAATGGTCTCTGCAGGGTCAGGAGAAGTGGACAGTTTTTCATTAGGAATACTATGCGTATCAATAATGATTGAAGAAGTGATGAGATCCAGATGGAGTAGAAAGATGCTGATGACTGGAACACTGGCTGTTTTCCTCCTTCTTATAATGGGACAACTGACATGGAATGATCTGATTAGGTTATGCATCATGGTTGGAGCTAATGCTTCAGACAGGATGGGGATGGGAACAACGTACCTAGCCTTGATGGCTACTTTCAAAATGAGACCAATGTTCGCTGTTGGGCTATTATTCCGCAGATTAACATCCAGAGAAGTTCTTCTCCTCACGATTGGATTAAGCCTGGTGGCATCCGTGGAGCTACCAAATTCTTTGGAGGAGCTAGGGGATGGACTTGCAATGGGTATCATGATGTTAAAATTGTTGACTGAATTTCAGCCACACCAGTTATGGACCACCTTACTGTCTTTGACATTTGTCAAAACAACTCTCTCATTGGATTATGCATGGAAAACAACGGCTATGGTACTGTCTATCGTATCTCTCTTTCCTTTATGCCTGTCTACGACCTCCCAAAAAACAACATGGCTTCCGGTGCTGTTAGGATCTTTTGGATGCAAACCATTAACCATGTTTCTTATAACAGAAAACAAAATCTGGGGAAGGAAAAGTTGGCCCCTCAATGAAGGAATTATGGCTATTGGAATAGTCAGCATTCTACTAAGTTCACTCCTGAAAAATGATGTGCCATTGGCCGGCCCACTAATAGCTGGAGGCATGCTAATAGCATGTTATGTCATATCCGGAAGCTCAGCCGATTTATTATTGGAGAAAGCGGCTGAGGTGTCCTGGGAACAAGAAGCAGAACACTCCGGTGCCTCACACAACATATTAGTAGAGGTCCAAGATGATGGAACTATGAAAATAAAAGATGAAGAGAGGGATGACACACTCACTATACTCCTTAAAGCAACTTTGCTGGCAGTCTCAGGAGTGTACCCAATGTCAATACCAGCAACTCTTTTTGTGTGGTATTTTTGGCAGAAAAAGAAACAGAGATCAGGAGTGTTATGGGACACACCCAGCCCTCCGGAAGTGGAAAGAGCAGTTCTTGATGATGGCATCTATAGAATCTTGCAAAGAGGACTGTTGGGCAGGTCCCAAGTAGGAGTGGGAGTCTTCCAAGACGGCGTGTTCCACACAATGTGGCACGTCACCAGGGGAGCTGTCCTTATGTACCAAGGGAAGAGGCTGGAACCAAGCTGGGCCAGTGTCAAAAAGGACTTGATCTCATATGGAGGAGGTTGGAGATTTCAAGGATCATGGAACACGGGAGAAGAAGTGCAGGTGATAGCTGTTGAACCAGGAAAAAACCCCAAAAATGTACAGACAACGCCGGGTACCTTCAAGACTCCTGAAGGCGAAGTTGGAGCCATAGCTCTAGATTTCAAACCCGGCACATCTGGATCTCCCATTGTGAACAGAGAGGGAAAAATAGTGGGTCTTTATGGAAATGGAGTGGTGACAACAAGTGGAACCTACGTCAGTGCCATTGCCCAAGCTAAAGCATCACAGGAAGGGCCTCTACCAGAGATTGAGGACGAGGTGTTTAAGAAAAGAAACTTAACAATAATGGATCTGCACCCAGGATCAGGAAAAACAAGAAGATATCTTCCAGCCATAGTCCGTGAGGCCATAAAAAGGAAACTGCGTACGTTAATCTTGGCTCCCACAAGAGTCGTCGCCTCTGAAATGGCAGAGGCACTCAAGGGAATGCCAATAAGATATCAGACAACAGCAGTGAAGAGTGAACACACAGGAAGGGAGATAGTTGACCTCATGTGCCACGCTACTTTTACCATGCGTCTCTTATCCCCAGTGAGAGTTCCCAATTACAACATGATTATTATGGATGAAGCACATTTTACCGATCCAGCCAGCATAGCGGCCAGAGGGTACATCTCAACCCGAGTGGGTATGGGTGAAGCAGCTGCGATCTTTATGACAGCCACTCCCCCAGGATCGGTGGAAGCCTTTCCACAGAGCAATGCAGTTATCCAAGATGAGGAAAGAGACATTCCTGAGAGATCATGGAACTCAGGCTACGACTGGATCACTGATTTTCCAGGTAAAACAGTCTGGTTTGTTCCAAGCATTAAATCAGGAAATGACATTGCCAACTGTTTAAGAAAGAACGGAAAACGGGTAATCCAACTGAGCAGAAAAACCTTTGACACTGAGTACCAGAAAACAAAAAACAATGACTGGGACTATGTTGTCACAACGGACATTTCCGAAATGGGGGCAAATTTCCGGGCCGACAGGGTAATAGACCCAAGGCGGTGCTTGAAACCGGTAATACTAAAGGATGGTCCAGAGCGTGTCATTCTAGCCGGACCGATGCCAGTGACTGTGGCCAGTGCTGCCCAGAGAAGAGGAAGAATTGGAAGGAACCAAAACAAGGAAGGTGATCAGTATGTTTACATGGGACAGCCTTTAAATAATGATGAGGATCACGCTCATTGGACAGAAGCAAAAATGCTCCTTGACAACATAAACACACCAGAAGGGATCATCCCAGCCCTCTTTGAGCCAGAGAGAGAAAAGAGTGCAGCAATAGACGGGGAGTACAGACTGCGGGGAGAAGCAAGGAAAACGTTCGTGGAGCTCATGAGAAGAGGAGATCTACCAGTTTGGCTATCCTACAAAGTAGCCTCAGAAGGTTTCCAGTACTCCGACAGAAGGTGGTGCTTTGATGGGGAAAGGAACAACCAGGTGTTGGAGGAGAACATGGACGTGGAGATCTGGACAAAGGAAGGAGAAAGAAAGAAATTGCGACCTCGCTGGTTGGATGCCAGAACATACTCTGATCCACTGGCTCTGCGCGAGTTTAAAGAGTTTGCAGCAGGAAGAAGGAGTGTCTCAGGTGACCTAATATTAGAAATAGGGAAACTTCCACAACATTTGACGCTAAGAGCCCAGAATGCTCTGGACAACTTGGTCATGTTGCACAACTCCGAACAAGGAGGAAAAGCCTACAGACACGCTATGGAGGAACTACCAGACACCATAGAAACATTGATGCTTCTAGCTTTGATAGCTGTGTTGACTGGTGGAGTGACGCTATTCTTCCTATCAGGAAAAGGTTTAGGGAAAACATCTATTGGCTTGCTCTGTGTGACGGCCTCAAGCGCACTGTTATGGATGGCCAGTGTGGAGCCCCATTGGATAGCGGCCTCCATCATACTAGAGTTCTTTTTGATGGTGCTGCTCATTCCAGAGCCAGACAGACAGCGCACTCCACAGGACAACCAGCTAGCATATGTGGTGATAGGTTTGTTATTCATGATACTGACAGTGGCAGCCAATGAGATGGGATTATTGGAAACCACAAAGAAAGACCTGGGGATTGGCTATGTAGCCGCCGAAAACCACCAACACGCTACAATGCTGGACGTAGACCTACGCCCAGCTTCAGCCTGGACCCTCTATGCAGTAGCCACAACAGTTATCACTCCCATGATGAGACACACAATTGAAAATACAACGGCAAACATTTCCCTGACAGCCATTGCAAATCAGGCAGCTATATTGATGGGACTTGACAAGGGATGGCCAATATCGAAAATGGACATAGGAGTTCCACTTCTCGCCTTAGGGTGCTATTCCCAGGTGAACCCATTGACACTGACAGCGGCGGTGTTGATGTTAGTGGCTCATTATGCCATAATTGGACCAGGACTGCAAGCAAAGGCCACTAGAGAAGCTCAAAAAAGGACAGCGGCCGGAATAATGAAAAATCCAACCGTAGACGGGATTGTTGCAATAGACTTGGATCCTGTGGTTTATGATGCAAAATTTGAAAAACAGCTAGGCCAAATAATGTTACTGATACTCTGTACATCACAGATCCTCTTGATGCGGACCACATGGGCCTTGTGTGAATCCATCACACTGGCTACTGGACCCCTGACCACTCTCTGGGAGGGATCTCCAGGAAAATTCTGGAATACCACGATAGCAGTGTCTATGGCAAACATCTTCAGGGGAAGTTATCTAGCAGGAGCAGGTCTGGCTTTTTCATTAATGAAATCTTTAGGAGGAGGTAGGAGAGGTACGGGAGCTCAAGGGGAAACACTGGGAGAGAAATGGAAAAGACAGTTAAACCAACTGAGCAAGTCAGAATTCAACACCTACAAAAGGAGTGGGATTATGGAGGTGGACAGATCCGAAGCCAAAGAGGGACTGAAAAGAGGAGAAACAACCAAACATGCAGTGTCGAGAGGAACAGCCAAACTGAGGTGGTTTGTGGAGAGGAACCTCGTGAAACCAGAAGGAAAAGTCATAGACCTCGGTTGTGGAAGAGGTGGCTGGTCATACTATTGTGCTGGGCTGAAGAAAGTTACTGAAGTGAAGGGATACACAAAAGGAGGACCTGGACATGAGGAACCTATCCCAATGGCGACCTATGGATGGAACCTAGTAAAGCTACACTCTGGAAAAGATGTATTTTTTATGCCACCTGAGAAATGTGACACCCTTCTGTGTGATATTGGTGAGTCCTCTCCGAATCCAACTATAGAAGAAGGAAGAACGCTACGTGTTCTAAAAATGGTGGAACCATGGCTCAAAGGAAACCAATTCTGCATAAAAATCCTAAATCCTTACATGCCAAGTGTGGTAGAGACTCTGGAGCAAATGCAAAGAAAACATGGAGGGATGCTAGTGCGAAACCCACTCTCAAGAAATTCTACCCATGAAATGTATTGGGTTTCATGTGGAACAGGAAACATTGTGTCGGCAGTGAACATGACATCCAGAATGTTACTGAACCGATTCACAATGGCTCACAGGAAGCCAACATATGAAAGAGACGTGGACTTAGGCGCTGGAACAAGACATGTGGCAGTGGAACCAGAGGTAGCCAACCTAGATATTATTGGCCAGAGGATAGAGAATATAAAAAATGAACACAAGTCAACATGGCATTATGATGAGGACAATCCATACAAAACATGGGCCTATCATGGATCATATGAGGTCAAGCCATCAGGATCAGCCTCATCTATGGTGAATGGAGTGGTGAGATTGCTCACAAAACCATGGGATGTTATCCCCATGGTCACACAAATAGCTATGACTGATACCACACCCTTTGGACAACAGAGAGTGTTTAAAGAGAAAGTTGACACGCGCACACCAAGAGCAAAACGAGGCACAACACAAATTATGGAGGTGACAGCCAAGTGGTTATGGGGTTTCCTTTCCAGAAACAAAAAACCCAGAATCTGCACAAGAGAGGAGTTCACAAGAAAGGTTAGGTCAAACGCGGCAATAGGAGCAGTGTTCGTTGATGAAAACCAATGGAACTCGGCAAAAGAAGCAGTGGAAGACGAAAGGTTTTGGGATCTCGTGCACAGAGAGAGGGAGCTTCATAAACAGGGAAAATGTGCCACGTGTGTCTACAACATGATGGGGAAGAGAGAGAAAAAATTAGGAGAGTTTGGAAAGGCAAAAGGAAGTCGTGCAATATGGTACATGTGGCTGGGAGCACGCTTTCTGGAGTTCGAAGCCCTTGGTTTCATGAATGAAGATCACTGGTTTAGTAGAGAGAATTCACTCAGTGGAGTGGAAGGAGAAGGACTGCACAAACTTGGATACATACTCAGAGACATATCAAAGATTCCAGGGGGAAATATGTATGCAGATGATACAGCCGGATGGGACACAAGAATAACAGAGGATGATCTTCAGAATGAGGCTAAAATCACTGACATCATGGAGCCTGAACATGCTCTATTGGCTACGTCAATTTTTAAGCTGACTTATCAAAACAAGGTGGTGAGGGTGCAAAGACCAGCAAAAAATGGAACCGTGATGGATGTTATATCCAGACGTGACCAGAGAGGAAGTGGACAGGTCGGAACTTATGGCTTAAATACTTTCACCAATATGGAGGTCCAACTAATAAGACAAATGGAGTCTGAAGGAATCTTTTTACCCAGCGAATTGGAAACTCCCAACCTAGCTGAGAGAGTTCTTGACTGGTTGGAAAAACATGGCGCCGAAAGGCTGAAACGAATGGCAATCAGCGGAGATGATTGCGTGGTGAAACCAATTGACGACAGGTTCGCAACAGCCTTAACAGCTCTGAATGACATGGGAAAAGTAAGAAAAGACATACCGCAGTGGGAGCCTTCAAAAGGATGGAATGATTGGCAGCAAGTGCCTTTCTGTTCACACCATTTCCACCAGCTGATCATGAAGGATGGGAGGGAAATAGTGGTGCCATGCCGCAACCAAGATGAACTTGTGGGCAGGGCCAGAGTATCGCAAGGCGCCGGATGGAGCCTGAGAGAAACTGCTTGCCTAGGCAAGTCATATGCACAAATGTGGCAGCTGATGTACTTCCACAGGAGAGACCTGAGACTAGCGGCTAACGCTATCTGTTCAGCCGTTCCAGTTGATTGGGTCCCAACCAGCCGCACAACCTGGTCAATCCATGCCCACCACCAATGGATGACAACAGAAGACATGTTATCAGTGTGGAATAGGGTTTGGATAGAGGAAAACCCATGGATGGAGGACAAAACTCATGTATCCAGTTGGGAAGAAGTTCCATACCTAGGGAAAAGGGAAGATCAATGGTGTGGATCCCTGATAGGCTTGACAGCGAGGGCCACCTGGGCCACCAACATACAAGTAGCCATAAACCAAGTGAGAAGGCTCATCGGGAATGAGAATTATCTAGATTACATGACATCAATGAAGAGATTCAAGAATGAGAGTGATCCTGAAGGAGCACTCTGGTAAGTCAACACACTCATGAAATAAAGGAAAATAGAAGACCAAACAAAGTAAGAAGTCAGGCCAGATTAAGCCATAGTACGGAAAGAGCTATGCTGCCTGTGAGCCCCGTCCAAGGACGTAAAATGAAGTCAGGCCGAAAGCCACGGATTGAGCAAGCCGTGCTGCCTGTGGCTCCATCGTGGGGATGTAAAAACCCGGGAGGCTGCAACCCATGGAAGCTGTACGCATGGGGTAGCAGACTAGTGGTTAGAGGAGACCCCTCCCCAGACATAACGCAGCAGCGGGGCCCAACACCAGGGGAAGCTGTACCTTGGTGGTAAGGACTAGAGGTTAGAGGAGACCCCCCGCACAACAACAAACAGCATATTGACGCTGGGAGAGACCAGAGATCCTGCTGTCTCTACAGCATCATTCCAGGCACAGAACGCCAGAAAATGGAATGATGCTGTTGAATCAACAGGTTCT
```
