## Supplemental material tarball for "VADR: validation and annotation of virus sequence submissions to GenBank": dc.r200.fa.17

```
>FJ410180.1 Dengue virus 1 isolate DENV-1/US/BID-V2128/1995, complete genome
ACAAGAACAGTTTCGAATCGGAAGCTTGCTTAACGTAGTTCTAACAGTTTTTTATTAGAGAGCAGATCTCTGATGAACAACCAACGGAAAAAGACGGGTCGACCGTCTTTCAATATGCTGAAACGCGCGAGAAACCGCGTGTCAACTGGTTCACAGTTGGCGAAGAGATTCTCAAAAGGATTGCTTTCGGGCCAAGGACCCATGAAATTGGTGATGGCTTTTATAGCATTTCTAAGATTTCTAGCCATACCCCCAACAGCAGGAATTTTGGCTAGATGGAGCTCATTCAAGAAGAATGGAGCGATCAAAGTGTTACGGGGTTTCAAAAAAGAGATCTCAAGCATGTTGAACATTATGAACAGGAGGAAAAAATCTGTGACCATGCTCCTCATGCTGCTGCCCACAGCCCTGGCGTTCCATTTGACCACACGAGGGGGAGAGCCACACATGATAGTTAGTAAGCAGGAAAGAGGAAAGTCACTGTTGTTTAAGACCTCTGCAGGCATCAATATGTGCACTCTCATTGCGATGGATTTGGGAGAGTTATGCGAGGACACAATGACCTACAAATGCCCCCGGATCACTGAGGCGGAACCAGATGACGTTGACTGCTGGTGCAATGCCACAGACACATGGGTGACCTATGGGACGTGTTCTCAAACCGGCGAACACCGACGAGACAAACGTTCCGTGGCACTGGCCCCACACGTGGGACTTGGTCTAGAAACAAGAACCGAAACATGGATGTCCTCTGAAGGTGCCTGGAAACAAATACAAAAAGTGGAGACTTGGGCTTTGAGACACCCAGGGTTCACGGTGACAGCCCTTTTTTTAGCACATGCCATAGGAACATCCATTACTCAGAAAGGGATCATTTTCATTTTGCTGATGCTAGTAACACCATCAATGGCCATGCGATGTGTGGGAATAGGCAACAGAGACTTCGTTGAAGGACTGTCAGGAGCAACGTGGGTGGACGTGGTATTGGAGCATGGAAGCTGCGTCACCACCATGGCAAAAGATAAACCAACATTGGACATTGAACTCTTGAAGACGGAGGTCACAAACCCTGCCGTCTTGCGCAAACTGTGCATTGAAGCTAAAATATCAAACACCACCACCGATTCAAGGTGTCCAACACAAGGAGAGGCCACACTGGTGGAAGAACAAGACTCGAACTTTGTGTGTCGACGAACGTTTGTGGACAGAGGCTGGGGTAATGGCTGCGGACTATTTGGGAAAGGAAGCCTACTGACGTGTGCTAAGTTCAAGTGTGTGACAAAACTAGAAGGAAAGATAGTTCAATATGAAAACTTAAAATATTCAGTGATAGTCACTGTCCACACTGGGGACCAGCACCAGGTGGGAAACGAGACTACAGAACATGGAACAATTGCAACTATAACACCTCAAGCTCCTACGTCGGAAATACAGCTGACTGACTACGGAGCCCTCACATTGGACTGCTCACCTAGAACAGGGCTGGACTTTAATGAGATGGTTCTATTGACAATGAAAGAAAAATCATGGCTTGTCCACAAACAATGGTTTCTAGACTTACCACTGCCTTGGACTTCAGGAGCTTCAACATCTCAAGAGACTTGGAACAGACAAGATTTGCTGGTCACATTCAAGACAGCTCATGCAAAGAAACAGGAAGTAGTCGTACTGGGATCACAGGAAGGAGCAATGCACACTGCGTTGACTGGGGCGACAGAAATCCAGACGTCAGGAACGACAACAATCTTTGCAGGACACCTGAAATGCAGACTAAAAATGGATAAACTGACTTTAAAAGGGATGTCATATGTAATGTGCACAGGCTCATTTAAGCTAGAGAAGGAAGTGGCTGAGACCCAGCATGGAACTGTTCTAGTGCAGGTTAAATACGAAGGAACAGATGCGCCATGCAAGATCCCTTTTTCGGCCCAAGATGAGAAAGGAGTGACCCAGAATGGGAGATTGATAACAGCCAACCCCATAGTCACTGACAAAGAAAAACCAGTCAACATTGAGACAGAACCACCTTTTGGTGAGAGCTACATCGTGGTAGGGGCAGGTGAAAAAGCTTTGAAACTGAGCTGGTTCAAGAAAGGGAGCAGCATAGGGAAAATGTTCGAAGCAACTGCCCGAGGAGCACGAAGGATGGCTATCCTGGGAGACACCGCATGGGACTTCGGCTCTATAGGAGGAGTGTTCACATCAGTGGGAAAATTGGTACACCAGGTTTTTGGAGCCGCATATGGGGTTCTGTTCAGCGGTGTTTCTTGGACCATGAAAATAGGAATAGGGATTCTGCTGACATGGTTGGGATTAAATTCAAGGAGCACGTCACTTTCGATGACGTGCATTGCGGTTGGCATGGTCACACTGTACCTAGGAGTCATGGTTCAAGCGGACTCGGGATGTGTAATCAACTGGAAGGGCAGAGAACTCAAATGTGGAAGTGGTATTTTTGTCACTAATGAAGTCCACACTTGGACAGAGCAATACAAATTCCAGGCTGACTCCCCAAAAAGACTGTCAGCAGCCATTGGGAAGGCATGGGAGGAGGGCGTGTGTGGAATTCGATCAGCCACGCGTCTTGAGAACATCATGTGGAAGCAAATATCAAATGAATTGAACCACATTCTACTTGAAAATGACATGAAATTCACAGTGGTTGTAGGAGATGCTAATGGAATTTTGGCCCAAGGAAAAAAAATGATTAGGCCACAACCCATGGAACATAGATACTCATGGAAAAGCTGGGGAAAAGCCAAAATCATAGGAGCAGACATACAGAATACCACCTTCATCATCGACGGCCCAGATACTCCAGAATGCCCCGATGACCAAAGAGCGTGGAACATTTGGGAAGTTGAAGACTATGGGTTTGGAATTTTCACGACAAACATATGGCTGAAATTGCGCGACTCCTACACCCAAATGTGTGACCACCGGCTAATGTCCGCTGCCATCAAAGACAGCAAGGCAGTCCATGCTGACATGGGGTACTGGATAGAAAGTGAAAAGAACGAGACCTGGAAGCTAGCGAGAGCCTCCTTCATAGAAGTCAAGACATGTATCTGGCCGAAATCCCACACTCTATGGAGTAATGGAGTTTTGGAAAGTGAAATGATAATCCCAAAGATATATGGAGGACCAATATCTCAGCACAACTACAGACCAGGGTATTTCACACAAACAGCAGGGCCATGGCACCTAGGCAAGTTGGAATTGGATTTTGACTTGTGTGAAGGTACCACAGTTGTTGTGGATGAACATTGTGGAAATCGAGGCCCATCTCTCAGAACTACAACAGTCACAGGAAAGATAATCCATGAATGGTGTTGCAGATCCTGCACGTTACCCCCCTTACGCTTCAGAGGAGAAGACGGATGTTGGTATGGCATGGAAATCAGACCAGTTAAGGAGAAGGAGGAAAACCTAGTTAGGTCAATGGTCTCTGCAGGGTCAGGAGAAGTGGACAGTTTTTCACTAGGGATACTATGTGTATCAATAATGATTGAAGAAGTGATGAGATCCAGATGGAGTAGAAAGATGCTGATGACTGGAACATTGGCTGTTTTCCTCCTTCTTATAATGGGACAACTGACATGGAATGACCTGATTAGGTTATGCATCATGGTTGGAGCTAATGCTTCAGACAGGATGGGGATGGGAACAACGTACCTGGCCTTGATGGCTACTTTCAAAATGAGACCAATGTTCGCTGTTGGGCTACTATTTCGCAGACTAACATCCAGAGAAGTTCTTCTTCTCACGATTGGATTAAGCCTGGTGGCATCCGTGGAGTTACCAAATTCTTTGGAGGAGCTAGGGGATGGACTTGCAATGGGTATCATGATGTTAAAATTATTGACTGAATTTCAGCCACACCAGTTATGGACCACCTTACTGTCTTTGACATTTATCAAAACAACTCTTTCATTGGATTATGCATGGAGGACAATGGCTATGGTGCTGTCAATCGTATCTCTCTTTCCTTTATGTCTGTCTACGACCTCCCAAAAAACAACATGGCTTCCGGTGCTGTTAGGATCTTTTGGATGCAAACCATTAACCATGTTTCTTATAACAGAAAACAAAATCTGGGGAAGGAAAAGTTGGCCCCTCAATGAAGGAATTATGGCTATTGGAATAGTCAGCATTCTACTAAGTTCACTCCTTAAAAATGATGTGCCGTTGGCCGGCCCACTAATAGCTGGAGGCATGCTAATAGCATGTTATGTCATATCCGGAAGCTCAGCCGATTTATCATTGGAGAAAGCGGCTGAGGTATCCTGGGAAGAAGAAGCAGAACACTCTGGTACCTCACACAACATATTAGTAGAGGTCCAAGATGATGGAACTATGAAAATAAAAGATGAAGAGAGGGATGACACACTCACCATACTCCTCAAAGCAACTCTGCTGGCAGTCTCAGGAGTGTACCCAATGTCAATACCAGCAACTCTTTTCGTGTGGTATTTTTGGCAGAAAAAGAAACAGAGATCAGGAGTGTTATGGGACACACCCAGCCCTCCGGAAGTGGAAAGAGCAGTTCTTGATGATGGCATCTATAGAATCCTGCAAAGAGGACTGTTGGGCAGGTCCCAAGTAGGAGTGGGAGTTTTCCAAGACGGCGTGTTCCACACAATGTGGCACGTCACCAGGGGAGCTGTCCTTATGTACCAAGGGAAGAGGTTGGAACCAAGCTGGGCCAGTGTCAAAAAGGACTTGATCTCATATGGAGGAGGTTGGAGATTTCAAGGATCATGGAACACGGGAGAAGAGGTGCAGGTGATAGCTGTTGAACCAGGAAAAAATCCCAAAAATGTACAGACAACGCCGGGTACCTTCAAGACTCCCGAAGGCGAAGTTGGAGCCATAGCTCTAGATTTTAAACCCGGCACATCTGGATCTCCCATCGTGAACAGAGAGGGAAAAATAGTAGGTCTTTATGGAAATGGAGTGGTGACAACAAGTGGAACCTACGTCAGTGCCATTGCCCAAGCTAAAACATCACAAGAAGGGCCTCTACCAGAGATTGAGGAGGAGGTGTTTAAGAAAAGGAACTTAACAATAATGGACCTGCATCCAGGATCGGGAAAAACAAGAAGATATCTTCCAGCCATAGTCCGTGAGGCCATAAAAAGGAAACTGCGCACGTTAATCTTGGCTCCCACAAGAGTTGTCGCCTCTGAAATGGCAGAGGCGCTCAAGGGAATGCCAATAAGATATCAGACAACAGCAGTGAAGAGTGAACACACAGGAAGGGAGATAGTTGACCTCATGTGCCACGCCACTTTTACCATGCGTCTCTTATCTCCAGTGAGAGTTCCCAATTACAACATGATTATCATGGATGAAGCACATTTTACCGATCCAGCCAGCATAGCGGCCAGAGGGTACATCTCAACTCGAGTGGGTATGGGTGAAGCAGCTGCGATCTTTATGACAGCCACTCCCCCAGGATCGGTGGAGGCCTTTCCACAAAGCAATGCAGTTATCCAAGATGAGGAAAGAGACATCCCTGAGAGATCATGGAACTCAGGCTACGACTGGATCACTGATTTTCCAGGTAAAACAGTCTGGTTTGTTCCAAGCATTAAGTCAGGAAATGACATTGCTAACTGTTTAAGAAAGAACGGAAAACGGGTGATCCAATTGAGCAGAAAAACCTTTGACACTGAGTACCAGAAAACAAAAAACAATGATTGGGACTATGTTGTCACAACAGACATTTCCGAAATGGGGGCAAATTTCCGGGCCGACAGGGTAATAGACCCAAGGCGGTGCTTGAAACCAGTGATACTAAAAGATGGTCCAGAGCGTGTCATTCTAGCCGGACCGATGCCAGTGACTGTGGCCAGTGCTGCCCAGAGAAGAGGAAGAATTGGAAGGAACCAAAACAAGGAAGGTGATCAGTACGTTTATATGGGACAGCCTTTAAATAATGATGAGGATCACGCTCATTGGACAGAAGCAAAAATGCTCCTTGACAATATAAACACACCAGAAGGGATCATTCCAGCCCTCTTTGAGCCAGAGAGAGAAAAGAGTGCAGCAATAGATGGGGAGTACAGACTGCGGGGAGAAGCAAGGAAAACGTTCGTGGAGCTCATGAGAAGAGGAGATCTACCAGTTTGGCTATCCTACAAAGTTGCCTCAGAAGGTTTCCAGTACTCCGACAGAAGGTGGTGCTTTGACGGGGAAAGGAACAACCAGGTGTTGGAGGAGAACATGGACGTGGAGATCTGGACAAAGGAAGGAGAAAGGAAGAAATTGCGACCCCGCTGGTTGGATGCCAGAACATACTCTGATCCACTGGCCCTTCGTGAGTTTAAAGAGTTTGCAGCAGGAAGAAGAAGTGTCTCAGGTGACCTAATATTGGAAATAGGGAAACTTCCACAACATTTGACGCTAAGAGCCCAGAATGCTCTGGATAACTTGGTCATGTTGCACAATTCCGAACAAGGAGGAAAAGCCTATAGACATGCTATGGAGGAACTGCCAGACACCATAGAAACATTGATGCTCCTAGCTTTGATAGCTGTGCTGACTGGTGGAGTGACGCTGTTCTTCCTATCAGGAAAAGGTCTAGGGAAAACATCCATTGGCCTGCTCTGTGTGATGGCCTCAAGCGCACTGTTATGGATGGCCAATGTGGAGCCACATTGGATAGCGGCCTCCATCATACTAGAGTTCTTTCTGATGGTGCTGCTCATTCCAGAGCCAGACAGACAGCGCACTCCACAGGACAACCAGCTAGCATACGTGGTGATAGGTTTGTTATTCATGATACTGACAGTGGCAGCCAATGAGATGGGATTATTGGAAACCACAAAGAAAGACCTGGGGATTGGCCATGTAGCCGCCGAAAACCAACACCATGCCACGATGCTGGACGTAGACCTACGCCCAGCTTCAGCCTGGACCCTCTATGCAGTAGCCACAACAGTTATCACTCCCATGATGAGACACACAATTGAAAACACAACGGCAAACATTTCCCTGACAGCCATTGCAAACCAGGCAGCTATATTGATGGGACTTGACAAGGGATGGCCAATATCGAAGATGGACATAGGAGTTCCACTTCTCGCCTTAGGGTGCTATTCCCAGGTGAACCCATTGACACTGACAGCGGCGGTGTTGATGTTAGTGGCTCATTATGCCATAATTGGACCAGGACTGCAAGCAAAGGCCACTAGAGAAGCTCAAAAAAGGACAGCGGCCGGAATAATGAAAAATCCAACCGTAGACGGGATTGTTGCAATAGACTTGGATCCTGTGGTTTATGATGCAAAATTTGAAAAACAGTTAGGCCAAATAATGTTACTGATACTTTGTACATCACAGATTCTCTTGATGCGGACCACATGGGCCCTGTGTGAATCCATCACACTGGCTACTGGACCCCTGACCACTCTCTGGGAGGGATCTCCAGGAAAATTCTGGAATACCACGATAGCAGTGTCCATGGCAAACATCTTCAGGGGAAGTTATCTAGCAGGAGCAGGTCTGGCCTTCTCGTTAATGAAATCTTTGGGAGGAGGCAGGAGAGGTACGGGGGCTCAAGGAGAAACACTGGGAGAGAAATGGAAAAGACAGTTAAACCAACTGAGCAAGTCAGAATTCAACACCTACAAAAGGAGTGGGATTATGGAGGTGGACAGATCCGAAGCCAAAGAGGGATTAAAAAGAGGAGAAACAACCAAACATGCAGTGTCGAGAGGAACAGCCAAACTGAGGTGGTTTGTGGAGAGGAACCTCGTGAAACCAGAAGGGAAAGTCATAGACCTCGGTTGTGGAAGAGGTGGCTGGTCATATTATTGTGCTGGGCTGAAGAAAGTCACTGAAGTCAAGGGATACACAAAAGGAGGACCTGGACATGAGGAACCTATCCCAATGGCGACCTATGGATGGAACCTAGTAAAGCTATACTCTGGAAAAGATGTATTTTTTACACCACCTGAGAAATGTGATACCCTTCTGTGTGATATAGGAGAGTCCTCTCCGAATCCAACTATAGAAGAAGGAAGAACGTTACGTGTTCTAAAGATGGTAGAACCATGGCTCAGAGGAAACCAATTCTGCATAAAAATCCTAAATCCTTACATGCCAAGTGTGGTAGAAACTCTGGAGCAAATGCAAAGAAAACATGGAGGGATGCTAGTGCGAAACCCACTCTCAAGAAATTCCACCCATGAAATGTACTGGGTTTCATGTGGAACAGGAAACATTGTGTCGGCAGTGAACATGACATCCAGAATGTTACTGAATCGATTCACAATGACTCACAGGAAGCCAACATATGAAAGAGACGTGGACTTAGGCGCTGGAACAAGACATGTGGCAGTGGAACCAGAGGTAGCCAACCTAGATATCATTGGCCAGAGGATAGAGAATATAAAAAATGAACACAAGTCAACATGGCATTATGATGAAGACAATCCATACAAAACATGGGCCTATCATGGATCATATGAGGTCAAACCATCAGGATCAGCCTCATCTATGGTGAATGGCGTGGTGAGATTGCTCACAAAACCATGGGATGTCATCCCCATGGTCACACAAATAGCTATGACCGATACCACACCCTTCGGACAACAGAGAGTGTTTAAAGAGAAAGTAGATACGCGCACGCCGAGAGCAAAACGAGGCACAGCACAAATTATGGAGGTGACAGCCAAGTGGCTATGGGGTTTCCTTTCCAGAAACAAAAAACCCAGAATCTGCACAAGAGAGGAGTTCACAAGAAAGGTTAGGTCAAACGCAGCAATAGGAGCAGTGTTCGTTGATGAAAACCAATGGAACTCAGCAAAAGAAGCAGTGGAAGACGAAAGGTTTTGGGATCTCGTGCACAGAGAGAGGGAACTTCATAAACAGGGAAAATGTGCCACGTGTGTCTACAACATGATGGGGAAGAGAGAGAAAAAATTGGGAGAGTTTGGAAAGGCAAAAGGAAGTCGTGCAATATGGTACATGTGGCTGGGAGCACGCTTTCTAGAGTTCGAAGCCCTTGGTTTCATGAATGAAGATCACTGGTTCAGTAGAGAGAATTCATTCAGTGGAGTGGAAGGAGAAGGACTGCACAAACTTGGATACATACTCAGAGACATATCAAAGATCCCGGGGGGAAACATGTATGCAGATGACACAGCCGGATGGGACACAAGAATAACAGAGGATGATCTTCAGAATGAGGCTAGAATCACTGACATCATGGAGCCTGAACACGCTCTATTGGCTACGTCAATTTTTAAGCTGACCTACCAAAACAAGGTGGTAAGGGTGCAAAGACCAGCAAAAAATGGAACCGTGATGGATGTTATATCCAGACGAGACCAGAGAGGAAGTGGGCAGGTCGGAACCTATGGCTTAAATACTTTCACCAATATGGAGGTCCAACTAATAAGACAAATGGAGTCTGAAGGAATCTTTTTACCCAGCGAATTGGAAACCCCCAATCTAGCTGAGAGAGTTCTTGACTGGTTGGAAAAACATGGCACTGAAAGGCTGAAAAGAATGGCAATTAGCGGAGATGATTGTGTGGTGAAACCAGTTGATGACAGGTTTGCAACAGCCTTAATAGCTCTGAATGACATGGGAAAAGTAAGAAAAGACATACCGCAGTGGGAACCTTCAAAAGGATGGAATGACTGGCAGCAAGTGCCTTTCTGTTCACACCATTTCCACCAGCTGATCATGAAGGATGGGAGGGAAATAGTGGTGCCATGCCGCAACCAAGATGAACTTGTGGGCAGGGCTAGAGTATCACAAGGCGCCGGATGGAGCCTGAGAGAAACTGCTTGCCTAGGCAAGTCATATGCACAAATGTGGCAGCTGATGTACTTCCACAGGAGAGACCTAAGACTAGCGGCTAATGCTATCTGTTCAGCTGTCCCAGTTGACTGGGTCCCAACCAGCCGCACAACCTGGTCAATCCATGCTCACCATCAATGGATGACAACAGAAGATATGTTATCAGTGTGGAATAGGGTTTGGATAGAGGAAAACCCATGGATGGAGGATAAAACTCATGTATCCAGCTGGGAAGAAGTCCCATACTTAGGGAAAAGGGAAGATCAATGGTGTGGATCCCTGATAGGCTTGACAGCGAGGGCCACTTGGGCCACTAACATACAAGTAGCCATAAACCAAGTGAGAAGGCTCATCGGGAATGAGAATTATCTAGATTACATGACATCAATGAAGAGATTCAAGAATGAGAGTGATCCCGAAGGGGCACTCTGGTAAGTCAACACACTCATGAAATAAAGGAAAATAGAAGATCAAATAAAGTAAGAAGTCAGGCCAGATTAAGCCATAGTACGGAAAAAGCTATGCTGCCTGTGAGCCCCGTCCAAGGACGTAAAATGAAGTCAGGCCGAAAGCCACGGCTTGAGCAAGCCGTGCTGCCTGTGGCTCCATCGTGGGGATGTAAAAACCCGGGAGGCTGCAACCCATGGAAGCTGTACGCATGGGGTAGCAGACTAGTGGTTAGAGGAGACCCCTCCCAAGACATAACGCAGCAGCGGGGCCCAACACCAGGGGAAGCTGTACCTTGGTGGTAAGGACTAGAGGTTAGAGGAGACCCCCCGCACAACAACAAACAGCATATTGACGCTGGGAGAGACCAGAGATCCTGCTGTCTCTACAGCATCATTCCAGGCACAGAACGCCAGAAAATGGAATG
```
