## Supplemental material tarball for "VADR: validation and annotation of virus sequence submissions to GenBank": dc.r200.fa.19

```
>EU482787.1 Dengue virus 2 isolate DENV-2/VN/BID-V765/2003, complete genome
ACAAAGACAGATTCTTTGAGGGAGCTAAGCTCAACGTAGTTCTAACAGTTTTTTAATTAGAGAGCAGATCTCTGATGAATAACCAACGGAAAAAGGCGAGAAGTACGCCTTTCAATATGCTGAAACGCGAGAGAAACCGCGTGTCGACTGTGCAACAGCTGACAAAGAGATTCTCACTTGGAATGCTGCAAGGACGAGGACCATTAAAACTGTTTATGGCCCTTGTGGCGTTCCTTCGTTTCCTAACAATCCCACCAACAGCAGGGATACTGAAAAGATGGGGAACGGTCAAAAAATCAAAAGCTATCAATGTTTTGAGAGGGTTCAGGAAAGAGATTGGAAGGATGCTGAACATCTTGAACAGGAGACGCAGGACAGCAGGCGTGATTATTATGTTAATTCCAACAGCGATGGCGTTCCATTTAACCACACGAAATGGAGAACCACACATGATCGTTGGCAGACAAGAGAAAGGGAAAAGTCTTCTGTTTAAAACAGAGGATGGTGTGAACATGTGTACCCTCATGGCCATTGACCTTGGTGAATTGTGTGAAGATACAATCACGTACAAGTGCCCCCTCCTCAGGCAGAATGAACCAGAAGACATAGATTGTTGGTGCAACTCCACGTCCACATGGGTAACTTATGGGACGTGTACCACCACAGGAGAACACAGAAGAGAAAAAAGATCAGTGGCACTCGTTCCACATGTGGGTATGGGACTGGAGACACGAACTGAAACATGGATGTCGTCAGAAGGGGCCTGGAAACACGCTCAGAGAATTGAAACCTGGATCCTGAGACATCCAGGCTTTACCATAATGGCAGCAATCCTGGCATACACCGTAGGAACGACACATTTCCAAAGGGCCCTGATTTTCATCTTATTGGCAGCTGTCGCTCCTTCAATGACAATGCGTTGCATAGGAATATCAAATAGAGACTTTGTAGAAGGGGTTTCAGGAGGAAGCTGGGTTGACATAGTCTTAGAACATGGAAGTTGTGTGACGACAATGGCAAAAAATAAACCAACACTGGATTTTGAACTGATAAAAACAGAAGCCAAACAACCTGCCACTCTAAGGAAGTACTGTATAGAGGCAAAGCTGACCAATACAACAACAGAATCTCGTTGCCCAACACAGGGGGAACCCAGTTTAAATGAAGAGCAGGACAAAAGGTTCGTCTGCAAACACTCCATGGTAGACAGAGGATGGGGAAATGGATGTGGATTATTTGGAAAGGGAGGCATTGTGACCTGTGCTATGTTCACATGTAAAAAGAACATGGAAGGAAAAATCGTGCAACCAGAAAATTTGGAATACACCATCGTGATAACACCTCACTCAGGAGAGGAGCACGCTGTAGGTAATGACACAGGAAAACATGGTAAGGAAATTAAAATAACACCACAGAGTCCCATCACAGAAGCAGAACTGACAGGCTATGGCACAGTCACGATGGAGTGCTCTCCGAGAACGGGCCTTGACTTCAATGAGATGGTGCTGCTGCAGATGGAAGATAAAGCTTGGCTGGTGCACAGGCAATGGTTCCTAGACCTGCCGTTACCATGGCTACCCGGAGCGGACACACAAGGATCAAATTGGATACAGAAAGAGACATTGGTCACTTTCAAAAATCCCCACGCGAAGAAGCAGGATGTCGTTGTTTTAGGATCTCAAGAAGGGGCCATGCACACGGCACTCACAGGGGCCACAGAAATCCAGATGTCATCAGGAAACTTACTATTCACAGGACATCTCAAATGCAGGCTGAGAATGGACAAACTACAGCTCAAAGGAATGTCATACTCTATGTGTACAGGAAAGTTTAAAATTGTGAAGGAAATAGCAGAAACACAACATGGAACAATAGTTATCAGAGTACAATATGAAGGAGACGGCTCTCCATGTAAGATCCCTTTTGAAATAATGGATTTGGAAAAAAGACATGTCTTAGGTCGCCTGATTACAGTTAATCCGATCGTAACAGAAAAAGATAGCCCAGTCAACATAGAAGCAGAACCTCCATTCGGAGACAGCTACATCATTATAGGAGTAGAGCCGGGACAATTGAAACTCAACTGGTTCAAGAAAGGAAGTTCCATCGGACAAATGTTTGAGACAACAATGAGAGGAGCAAAGAGAATGGCCATTTTAGGTGACACAGCCTGGGATTTTGGATCTCTGGGAGGAGTGTTTACATCTATAGGAAAGGCTCTCCACCAAGTTTTCGGAGCAATCTATGGGGCTGCCTTTAGTGGGGTTTCATGGACTATGAAAATCCTCATAGGAGTCATCATCACATGGATAGGAATGAATTCACGTAGCACCTCACTGTCTGTGTCACTAGTATTGGTGGGAGTCATAACACTGTACTTGGGAGCTATGGTGCAGGCTGATAGTGGTTGCGTTGTGAGCTGGAAAAACAAAGAACTGAAATGTGGCAGCGGGATCTTCATCACAGATAACGTGCACACGTGGACAGAACAATACAAGTTCCAACCAGAATCCCCTTCAAAATTAGCTTCAGCCATCCAAAAAGCTCATGAAGAGGGCATTTGTGGAATCCGCTCAGTAACAAGATTGGAGAATCTGATGTGGAAACAAATAACACCAGAATTGAATCACATTCTATCAGAAAATGAGGTAAAGTTGACCATTATGACAGGAGACATTAAAGGAATCATGCAGGCAGGAAAACGATCTCTGCGGCCCCAGCCCACTGAGCTGAAGTATTCATGGAAAACATGGGGAAAGGCGAAAATGCTCTCCACAGAATCTCACAACCAGACCTTTCTCATTGATGGCCCCGAAACAGCAGAATGCCCCAACACAAACAGAGCTTGGAACTCGCTGGAAGTTGAAGACTATGGTTTTGGAGTTTTCACCACCAATATATGGCTAAAATTGAGAGAAAAACAGGATGTGTTCTGTGACTCAAAACTCATGTCAGCAGCCATAAAAGACAACAGAGCCGTCCATGCCGATATGGGCTATTGGATAGAAAGTGCACTCAATGACACATGGAAGATGGAGAAGGCCTCTTTCATTGAAGTCAAAAGCTGCCACTGGCCAAAGTCACACACCCTCTGGAGTAATGGAGTATTAGAAAGTGAGATGATAATTCCAAAAAGTTTTGCTGGGCCAGTGTCACAACACAATTACAGACCAGGCTATTACACGCAAACAGCAGGACCTTGGCATCTAGGTAAGCTTGAGATGGACTTTGATTTCTGCGAAGGAACTACAGTGGTGGTGACTGAGGACTGCGGAAATAGAGGACCATCTTTAAGAACGACCACTGCCTCTGGAAAACTCATAACAGAATGGTGCTGCCGATCCTGCACATTACCACCTCTAAGATACAGAGGTGAGGATGGATGCTGGTATGGGATGGAAATCAGACCATTAAAAGAGAAAGAAGAGAATTTGGTCAACTCCTTGGTCACAGCCGGACATGGGCAGATTGACAACTTTTCACTAGGAGTCTTGGGAATGGCATTATTCCTGGAAGAAATGCTCAGGACACGAGTAGGAACGAAACATGCAATACTGCTAGTTACAGTTTCTTTTGTGACATTGATTACTGGGAACATGTCCTTTAGAGATCTGGGAAGAGTGATGGTTATGGTGGGCGCTGCCATGACGGATGACATAGGTATGGGAGTGACTTATCTTGCCCTACTGGCAGCTTTCAAAGTAAGACCAACTTTCGCAGCTGGACTACTACTGAGAAAGCTGACCTCCAAGGAATTAATGATGGCTACCATAGGAATCGCACTCCTTTCTCAAAGCACCATACCAGAGACCATTCTTGAACTAACTGATGCGTTAGCCTTGGGCATGATGGTCCTTAAAATAGTGAGAAATATGGAAAAGTACCAATTGGCAGTGACTATCATGGCCATCTCGTGTGTCCCAAATGCAGTGATATTGCAAAACGCATGGAAGGTGAGCTGCACAATATTGGCAGCGGTGTCCGTTTCTCCACTGCTCTTAACATCCTCACAGCAGAAAGCGGATTGGATACCACTGGCATTGACGATAAAAGGTCTCAATCCAACAGCCATTTTTCTAACAACCCTTTCGAGAACTAGCAAGAAAAGGAGCTGGCCGCTAAATGAGGCCATCATGGCAGTCGGGATGGTTAGTATTTTAGCCAGTTCTCTCTTAAAGAATGACATTCCCATGACAGGTCCATTAGTGGCTGGAGGGCTCCTTACTGTGTGTTACGTGCTCACTGGACGATCGGCCGATTTGGAACTGGAGAGAGCCACCGATGTCAAATGGGAAGATCAGGCAGAAATATCAGGAAGCAGCCCAATCCTGTCAATAACAATAGCAGAAGATGGCAGCATGTCGATAAAAAATGAAGAGGAAGAACAAACACTGACTATACTTATCAGAACGGGACTGCTAGTGATCTCAGGACTCTTTCCAGTGTCAATACCAATTACGGCAGCAGCATGGTACCTGTGGGAAGTGAAGAAACAACGGGCTGGAGTATTGTGGGACGTCCCTTCACCCCCACCCGTGGGAAAGGCCGAACTGGAAGATGGAGCCTATAGAATCAAGCAAAAAGGGATTCTTGGATACTCCCAGATTGGAGCTGGAGTTTACAAAGAAGGAACATTCCATACAATGTGGCACGTCACACGTGGCGCTGTTCTGATGCATAGAGGGAAGAGGATTGAACCATCATGGGCGGACGTCAAGAAAGACCTAATATCATATGGAGGAGGCTGGAAGCTCGAAGGAGAATGGAAGGAAGGAGAGGAGGTCCAAGTCCTGGCATTGGAACCTGGGAAGAATCCAAGAGCTGTCCAAACGAAACCTGGACTTTTCAAAACCAGCACCGGAACCATAGGCGCCGTATCTTTGGACTTTTCCCCTGGAACATCAGGATCTCCAATTGTCGATAGAAAAGGAAAAGTTGTGGGTCTTTATGGCAATGGTGTTGTCACAAGGAGTGGAGCATACGTGAGTGCTATAGCCCAGACCGAAAAAAGCATTGAAGACAATCCAGAGATCGAAGATGACATTTTCCGAAAGAAAAGATTGACTATCATGGACCTCCATCCAGGAGCGGGAAAGACAAAAAGATACCTTCCAGCCATAGTTAGAGAGGCCATAAAACGTGGCTTGAGAACATTAATCCTGGCCCCCACTAGAGTTGTGGCAGCTGAAATGGAGGAAGCCCTTAGAGGACTTCCAATAAGATACCAAACCCCAGCCATCAGAGCCGAGCACACCGGGCGGGAGATTGTGGACCTAATGTGTCATGCCACATTCACTATGAGGCTGCTATCACCAGTCAGAGTGCCAAATTACAACCTGATCATCATGGATGAAGCTCACTTCACAGACCCAGCAAGTATAGCAGCTAGAGGATACATTTCAACTCGAGTAGAGATGGGTGAAGCAGCTGGGATTTTCATGACAGCCACTCCTCCGGGAAGTAGAGACCCATTTCCTCAGAGCAATGCACCGATCATGGATGAGGAAAGAGAAATCCCTGAGCGTTCGTGGAACTCTGGACATGAATGGGTCACGGATTTTAAAGGGAAGACTGTTTGGTTCGTTCCAAGTATAAAAGCGGGAAATGACATAGCAGCTTGTCTCAGGAAAAATGGAAAGAAAGTGATACAACTCAGTAGGAAGACCTTTGACTCTGAGTATGTTAAGACTAGGACCAATGATTGGGACTTTGTGGTCACAACCGACATTTCAGAAATGGGTGCCAACTTCAAGGCTGAGAGGGTTATAGACCCTAGACGCTGCATGAAACCAGTTATACTAACAGATGGCGAAGAGCGGGTGATCTTGGCAGGACCCATGCCAGTAACCCACTCTAGTGCAGCGCAAAGAAGAGGGAGAATAGGAAGAAATCCAAAAAATGAAAATGACCAGTACATATACATGGGGGAACCTCTGGAAAATGATGAAGACTGTGCACATTGGAAAGAAGCCAAAATGCTCCTAGACAACATCAACACACCTGAAGGAATCATTCCTAGTATGTTCGAACCAGAGCGTGAAAAGGTGGATGCCATTGATGGTGAATACCGCTTGAGAGGAGAAGCAAGGAAGACCTTTGTGGACCTAATGAGAAGAGGGGACTTACCAGTCTGGCTGGCTTACAGAGTGGCAGCTGAAGGCATCAACTACGCAGACAGAAGGTGGTGTTTTGATGGAGTTAAGAACAACCAAATACTAGAAGAAAACGTGGAAGTGGAAATTTGGACAAAAGAAGGGGAAAGGAAGAAATTAAAACCCAGATGGTTGGATGCTAGGATCTATTCTGACCCACTGGCACTAAAAGAATTCAAGGAATTTGCGGCTGGAAGAAAGTCCTTGACCCTGAACCTAATCACAGAAATGGGTAGACTTCCAACTTTCATGACCCAGAAGGCAAGAGACGCACTGGATAACCTAGCTGTGCTGCATACGGCTGAGGCAGGTGGAAGGGCGTACAATCATGCTCTCAGTGAACTGCCGGAGACCCTGGAGACACTACTTTTACTGACACTCCTGGCTACAGTCACGGGAGGAATTTTCTTATTCTTAATGAGCGGAAAAGGTGTAGGGAAGATGACCCTGGGAATGTGCTGCATAATCACGGCTAGCATCCTCCTATGGTATGCACAGATACAACCACACTGGATAGCAGCTTCAATAATATTGGAGTTTTTTCTCATAGTTTTGCTCATTCCAGAACCAGAAAAACAGAGAACACCCCAAGATAACCAACTGACCTACGTTGTTATAGCCATCCTCACAGTGGTGGCCGCAACCATGGCAAACGAGATGGGTTTCCTAGAAAAAACCAAGAAAGACCTCGGATTGGGAAGCATTGCAACCCAGGAACCTGAGAGCAACATCCTGGACATAGATCTACGTCCTGCGTCAGCATGGACGCTGTATGCCGTGGCTACAACATTTGTCACACCAATGTTGAGACATAGCATTGAAAATTCCTCAGTGAATGTGTCCCTAACAGCCATTGCTAACCAAGCCACAGTGCTAATGGGTCTTGGGAAAGGATGGCCATTGTCAAAGATGGACATCGGAGTTCCCCTTCTTGCCATTGGATGCTACTCACAAGTCAACCCCATAACTCTCACAGCAGCTCTTCTTTTACTGGTAGCGCATTATGCCATTATAGGGCCAGGACTCCAAGCGAAAGCAACCAGAGAAGCTCAGAAAAGAGCAGCAGCAGGCATCATGAAAAACCCAACAGTCGATGGAGTAACAGTGATTGACCTAGATCCAATACCCTATGATCCAAAATTTGAAAAACAGCTAGGACAAGTAATGCTCCTGATTCTCTGCGTGACTCAAGTACTAATGATGAGGACTACATGGGCTTTGTGTGAGGCTCTAACCTTAGCGACCGGGCCCATCTCCACATTGTGGGAAGGTAATCCAGGGAGATTTTGGAACACTACTATTGCAGTGTCAATGGCCAACATTTTTAGAGGGAGCTACTTGGCTGGAGCTGGACTTCTTTTTTCCATCATGAAGAACACAACAAATACAAGAAGAGGAACTGGCAACATAGGAGAGACGCTTGGAGAGAAATGGAAAAGCCGATTAAACGCACTGGGAAAAAGTGAATTTCAGATCTACAAGAAAAGTGGAATCCAGGAAGTGGATAGAACCTTAGCAAAAGAAGGCATCAAAAGAGGAGAAACGGACCACCACGCTGTGTCGCGAGGTTCAGCAAAACTGAGATGGTTCGTCGAGAGAAATATGGTCACACCAGAAGGAAAAGTGGTGGACCTTGGTTGCGGCAGAGGGGGCTGGTCATACTATTGTGGGGGACTAAAGGATGTAAGAGAAGTCAAAGGCCTGACAAAAGGAGGACCAGGACACGAAGAACCAATCCCCATGTCAACATATGGGTGGAATCTAGTACGCCTGCAGAGTGGAGTTGATGTTTTCTTCACTCCGCCAGAAAAGTGTGATACATTGTTGTGTGACATAGGGGAGTCGTCACCAAATCCCACGATAGAAGCAGGACGAACACTCAGAGTCCTTAGCTTGGTGGAAAACTGGTTGAACAATGACACCCAATTTTGCATAAAGGTTCTCAACCCATATATGCCCTCAGTCATAGAAAAAATGGAAACACTGCAAAGGAAATATGGAGGAGCCTTAGTGAGGAATCCACTCTCACGAAACTCCACACATGAGATGTACTGGGTATCCAATGCTACTGGGAACATAGTGTCATCAGTGAACATGATCTCAAGGATGCTGATTAACAGATTCACAATGAAACACAAGAAAGCCACCTACGAGCCAGATGTTGACTTAGGGAGCGGAACCCGCAACATTGGAATTGAAAGTGAGATACCAAATCTAGACATAATAGGAAAGAGAATAGAGAAAATAAAACAAGAGCATGAAACATCATGGCACTATGACCAAGACCACCCATACAAAACATGGGCTTACCATGGCAGCTATGAAACAAAACAAACTGGATCAGCATCATCCATGGTGAACGGAGTGGTCAGACTGCTGACAAAACCTTGGGACGTCGTCCCTATGGTAACACAGATGGCAATGACAGACACGACTCCATTTGGACAACAGCGCGTTTTCAAAGAGAAAGTGGACACGAGAACCCAAGAACCGAAGGAAGGCACAAAGAAACTGATGAAAATCACGGCAGAGTGGCTTTGGAAAGAACTAGGAAAGAAAAAGACACCCAGGATGTGTACCAGAGAAGAATTCACAAGAAAGGTGAGAAGCAATGCAGCCTTGGGGGCCATATTCACTGATGAGAACAAATGGAAGTCGGCACGCGAGGCTGTTGAAGATAGCAGGTTTTGGGAGCTGGTTGACAAGGAAAGAAATCTCCATCTTGAAGGGAAGTGTGAAACATGTGTGTACAACATGATGGGAAAGAGAGAAAAGAAACTAGGGGAGTTCGGTAAGGCAAAGGGTAGCAGAGCCATATGGTACATGTGGCTTGGAGCACGCTTCTTGGAGTTTGAAGCCTTGGGATTCTTGAATGAAGATCACTGGTTCTCCAGAGAGAACTCCCTGAGTGGAGTGGAAGGAGAAGGGCTGCACAAGCTAGGCTACATTCTAAGAGATGTGAGCAAGAAGGAAGGAGGAGCAATGTACGCCGATGATACAGCAGGATGGGACACAAGAATCACACTAGAAGACTTAAAAAATGAAGAAATGGTGACAAACCACATGGAAGGAGAACACAAGAAACTAGCCGAGGCCATTTTTAAATTAACGTACCAAAACAAGGTGGTGCGTGTGCAAAGACCAACACCAAGAGGCACAGTAATGGATATCATATCGAGGAGAGACCAAAGAGGCAGTGGGCAAGTCGGTACCTATGGCCTCAACACTTTCACCAATATGGAAGCCCAATTAATTAGACAGATGGAGGGAGAAGGAGTTTTCAAAAGCATTCAGCGCCTGACAGTCACAGAAGAAATCGCTGTACAGAACTGGTTAGCAAGAGTGGGGCGTGAAAGGCTATCAAGAATGGCCATCAGTGGAGATGATTGTGTTGTAAAACCTTTAGATGACAGATTTGCAAGTGCTTTAACAGCTCTGAATGACATGGGAAAAGTCAGGAAAGACATACAACAATGGGAACCTTCAAGAGGATGGAACGATTGGACACAAGTGCCTTTCTGTTCACACCATTTTCATGAGTTAATCATGAAAGACGGTCGCGTGCTCGTAGTTCCATGCAGAAACCAAGATGAACTGATTGGCAGGGCCCGAATTTCCCAGGGAGCTGGATGGTCTTTGAAGGAGACGGCCTGTTTGGGGAAGTCCTACGCTCAAATGTGGAGTCTGATGTACTTCCACAGACGTGACCTCAGGCTGGCGGCAAATGCTATTTGCTCGGCAGTCCCGTCACATTGGGTCCCAACAAGTCGAACAACCTGGTCTATACACGCCAAGCATGAATGGATGACGACGGAAGACATGCTGACAGTCTGGAACAGGGTGTGGATCCAAGAAAACCCTTGGATGGAAGACAAAACTCCAGTAGAGTCATGGGAGGAAGTCCCATATTTGGGGAAAAGAGAAGACCAATGGTGCGGCTCATTGATTGGGCTAACAAGCAGGGCTACCTGGGCAAAGAACATCCAAACAGCAATAAATCAAGTCAGATCCCTTATAGGCAATGAGGAATACACAGATTACATGCCATCCATGAAGAGATTCAGAAGGGAAGAGGAAGAGGCAGGTGTCCTGTGGTAGAAGGTAAAACTAACATAAAACAAGGCTAAAAGTCAGGTCGGATTAAGCCATAGTACGGGAAAAACTATGCTACCTGTGAGCCCCGTCCGAGGACGTTGAAAGAAGTCAGGCCATCACAAATGCCACAGCTTGAGCAAACTGTGCAGCCTGTAGCTCCACCTGAGAAGGTGTAAAAAATCTGGGAGGCCACAAACCATGGAAGCTGTACGCATGGCGTAGTGGACTAGCGGTTAGAGGAGACCCCTCCCTTACAAATCGCAGCAATAACGGGGGCCCAAGGTGAGATGAAGCTGTAGTCTCACTGGAAGGACTAGAGGTTAGAGGAGACCCCCCCAAAACAAAAAACAGCATATTGACGCTGGGAAAGACCAGAGATCCTGCTGTCTCCTCAGCATCATTCCAGGCACAGAACGCCAGAAAATGGAATG
```
