## Supplemental material tarball for "VADR: validation and annotation of virus sequence submissions to GenBank": dc.r200.fa.20

```
>KM403587.1 Dengue virus 1 isolate SGEHI(D1)09119Y13, complete genome
AGTTGTTAGTCTGTGTGGACCGACAAGAACAGTTTCGAATCGGAAGCTTGCTTAACGTAGTTCTAACAGTTTTTTATTAGAGAGCAGATCTCTGATGAACAACCAACGGAAGAAGACGGGTCGACCGTCTTTCAATATGCTGAAACGCGCGAGAAACCGCGTGTCAACTGGTTCACAGTTGGCGAAGAGATTCTCAAAAGGATTGCTCTCAGGCCAAGGACCCATGAAAATGGTGATGGCTTTCATAGCATTCCTAAGATTTCTAGCCATACCCCCAACAGCAGGAATTTTGGCCAGATGGAGCTCATTCAAGAAGAATGGAGCGATCAAAGTGTTACGGGGTTTCAAAAAAGAGATCTCAAGCATGCTGAACATAATGAACAGGAGAAAAAGATCCGTGACCATGCTCCTCATGCTGCTGCCCACAGCCCTGGCGTTCCATTTGACCACACGAGGGGGAGAGCCACACATGATAGTTAGCAAGCAGGAAAGAGGAAAGTCACTCTTGTTTAAGACCTCTGCAGGTGTCAACATGTGCACCCTCATTGCAATGGATTTGGGAGAGTTATGTGAGGATACAATGACCTACAAATGCCCCCGGATCACTGAAGCGGAACCAGATGATGTTGATTGCTGGTGCAATGCCACAGACACATGGGTGACCTATGGGACGTGTTCTCAGACTGGCGAACATCGACGGGATAAACGTTCTGTCGCATTGGCCCCACACGTGGGGCTTGGTCTCGAAACAAGAACCGAAACGTGGATGTCCTCTGAAGGCGCCTGGAGGCAGATACAAAAAGTGGAGACTTGGGCCTTGAGACACCCAGGATTCACGGTGATAGCCCTTTTTTTAGCACATGCCATAGGAACATCCATTACCCAGAAAGGGATCATCTTCATTTTGCTGATGCTGGTGACACCATCAATGGCCATGCGATGCGTGGGAATAGGCAACAGAGACTTCGTTGAAGGACTGTCAGGAGCAACATGGGTGGATGTGGTACTGGAGCATGGAAGCTGTGTCACCACCATGGCAAAGAATAAACCAACATTGGACATTGAACTCTTGAAGACGGAGGTCACGAACCCTGCCGTCTTGCGCAAACTGTGCATTGAAGCTAAAATATCAAACACCACCACCGATTCAAGATGTCCAACACAAGGAGAAGCTACACTGGTGGAAGAACAAGACGCGAACTTTGTGTGTCGACGAACATTCGTGGACAGAGGCTGGGGTAATGGTTGTGGACTATTCGGGAAGGGAAGCTTACTAACGTGTGCTAAGTTTAAGTGTGTGACAAAACTTGAAGGAAAGATAGTTCAATATGAAAACTTAAAATATTCGGTGATAGTCACTGTCCACACTGGGGACCAGCACCAGGTAGGAAATGAGACTACAGAACATGGAACAATTGCAACCATAACACCTCAAGCTCCCACGTCGGAAATACAGCTGACTGACTACGGAGCCCTTACATTGGACTGCTCACCTAGAACAGGGCTGGACTTTAATGAGATGGTGCTGTTGACAATGAAAGAAAAATCATGGCTTGTCCACAAACAATGGTTTCTAGACTTACCATTGCCTTGGACCTCGGGGGCTTCAACATCTCAAGAGACTTGGAACAGACAAGATCTGCTGGTCACATTTAAGACAGCTCATGCAAAGAAGCAGGAAGTAGTCGTACTGGGGTCACAAGAAGGAGCAATGCACACTGCGTTGACTGGGGCGACAGAAATCCAGACGTCAGGAACGACGACAATCTTCGCAGGACACCTGAAATGTAGACTAAAAATGGGTAAACTGACTTTAAAAGGGGTGTCATATGTGATGTGCACAGGCTCATTTAAGCTAGAGAAGGAAGTGGCTGAGACCCAGCATGGAACTGTCCTAGTGCAGGTTAAATATGAAGGAACAGATGCACCATGCAAGATTCCAATTTCAACCCAAGATGAGAAAGGAGTGACCCAGAATGGGAGATTGATAACAGCCAATCCCATAGTTACTGACAAAGAAAAACCAGTCAACATTGAAACAGAACCACCCTTTGGTGAGAGCTACATCGTGATAGGGGCGGGTGAAAAAGCTTTGAAACTAAGCTGGTTCAAGAAAGGAAGCAGCATAGGGAAAATGTTCGAAGCCACCGCCCGAGGAGCACGAAGGATGGCTATCCTGGGAGACACAGCATGGGACTTCGGTTCCATAGGAGGGGTGTTCACATCTGTGGGAAAATTGGTACACCAGGTTTTTGGAACCGCATATGGGGTCCTGTTCAGCGGTGTTTCTTGGACCATGAAAATAGGAATAGGGATTCTGCTGACATGGCTAGGATTGAATTCAAGGAGCACGTCACTCTCGATGACGTGCATTGCAGTTGGCATGGTCACACTGTACCTAGGAGTCATGGTTCAAGCGGACTCGGGGTGTGTGATCAACTGGAAGGGCAGAGAACTCAAGTGTGGAAGTGGCATCTTTGTCACTAATGAAGTCCACACTTGGACAGAGCAATACAAATTTCAGGCTGACTCCCCAAAAAGACTATCAGCAGCCATTGGGAAGGCATGGGAGGAAGGCGTGTGTGGAATTCGATCAGCCACACGTCTTGAGAACATCATGTGGAAGCAAATATCAAATGAATTGAACCACATTCTACTTGAAAATGACATGAAATTCACAGTGGTTGTAGGAGACGCCAATGGAATCTTGACCCAAGGAAAAAAGATGATTAGGCCACAACCCATGGAACACAAATACTCATGGAAAAGCTGGGGAAAAGCCAAAATCATAGGAGCAGATACACAGAATACTACCTTCATCATCGATGGCCCAGACACTCCAGAATGCCCCGATGACCAGAGAGCATGGAACATTTGGGAAGTTGAGGACTATGGGTTTGGAGTTTTCACGACAAACATATGGCTGAAATTGCGTGACTCCTACACCCAAATGTGTGACCACCGGCTAATGTCAGCTGCCATCAAGGACAGCAAGGCAGTCCATGCTGACATGGGGTACTGGATAGAAAGTGAAAAGAACGAGACCTGGAAGCTAGCGAGAGCCTCCTTCATAGAAGTGAAGACATGCATCTGGCCAAGATCCCACACTCTATGGAGCAATGGAGTCTTGGAAAGTGAAATGATAATCCCAAAGATATATGGAGGACCAATATCTCAGCACAACTACAGACCAGGGTATTTCACACAAACAGCAGGGCCATGGCACCTAGGCAAGTTGGAACTAGACTTTAATTTGTGTGAAGGCACCACAGTTGTTGTGGATGAACATTGTGGAAATCGAGGTCCATCTCTTAGAACTACAACAGTCACAGGAAAGATAATCCATGAATGGTGCTGCAGATCCTGCACGCTACCCCCCTTACGCTTCAGAGGAGAAGACGGATGTTGGTATGGCATGGAAATCAGACCAGTTAAGGAGAAGGAAGAGAATCTAGTCAGGTCAATGGTCTCTGCAGGGTCAGGAGAAGTGGACAGTTTTTCATTGGGACTACTATGCGTATCAATAATGATTGAAGAAGTGATGAGATCCAGATGGAGTAGAAAGATGCTGATGACTGGAACACTGGCTGTTTTCTTCCTTCTTATAATGGGACAACTGACATGGAATGATCTGATCAGGTTATGCATCATGGTTGGAGCCAATGTCTCAGACAGAATGGGGATGGGAACAACGTACCTAGCTTTAATGGCCACTTTTAAAATGAGACCGATGTTCGCTGTTGGGCTATTATTTCGCAGACTAACATCCAGAGAGGTGCTCCTTCTCACAATTGGACTAAGCCTGGTGGCATCCGTGGAGCTACCAAATTCTTTAGAGGAGCTAGGGGACGGACTTGCGATGGGCATCATGATGTTAAAATTGTTGACTGATTTTCAGTCACACCAGTTGTGGACTACCTTACTGTCTCTGACATTCATCAAAACAACTCTTTCACTGGATTATGCATGGAAGACAATGGCTATGGTATTGTCAATCGTATCTCTCTTTCCTCTATGTCTATCCACGACCTCTCAAAAAACAACATGGCTTCCGGTGTTGTTAGGATCCTTTGGATGTAAACCACTAACCATGTTTCTTATAACAGAAAACAAAATTTGGGGAAGGAAAAGTTGGCCCCTCAATGAAGGAATTATGGCTGTTGGAATAGTCAGCATTTTACTAAGTTCACTCCTCAAAAATGACGTGCCACTAGCCGGCCCACTAATAGCTGGAGGCATGCTGATAGCATGTTACGTCATTTCCGGAAGCTCAGCCGATTTATCATTGGAGAGAGCGGCTGAGGTCTCCTGGGAAGAAGAAGCAGAACACTCTGGTGCCTCACACAACATACTAGTGGAGGTCCAAGATGATGGAACTATGAAAATAAAAGATGAAGAGAGAGATGACACGCTCACTATACTCCTCAAAGCAACTTTGTTGGCAGTTTCAGGGGTGTACCCAATGTCAATACCAGCAACCCTTTTTGTGTGGTATTTTTGGCAGAAAAAGAAACAGAGATCAGGAGTCTTGTGGGACACACCCAGCCCTCCAGAAGTAGAAAGAGCAGTTCTTGATGATGGTATCTATAGAATCTTGCAAAGAGGACTGTTGGGTAGGTCCCAGGTAGGAGTGGGAGTTTTTCAAGACGGCGTGTTCCACACAATGTGGCATGTCACCAGGGGGGCTGTCCTCATGTACCAAGGGAAGAGGCTGGAACCAAGTTGGGCCAGTGTCAAAAAAGACTTGATCTCATATGGAGGAGGTTGGAGGTTTCAAGGATCATGGAACACGGGAGAAGAAGTACAGGTGATAGCTGTTGAACCAGGGAAAAACCCAAAGAATGTACAGACAACGCCGGGCACCTTCAAGACCCCTGAAGGCGAAGTTGGAGCCATAGCCCTAGATTTCAAACCTGGCACATCTGGATCTCCCATCGTGAACAGAGAGGGGAAAATAGTAGGTCTTTATGGAAATGGAGTGGTGACAACAAGTGGAACCTACGTCAGTGCCATTGCCCAAGCTAAAGCGTCACAAGAAGGGCCTCTACCAGAGATTGAGGACGAGGTGTTTAAGAAAAGAAACCTAACAATAATGGACCTACATCCAGGATCAGGAAAAACAAGAAGATATCTTCCAGCCATAGTCCGTGAGGCCATAAAAAGGAAACTGCGCACGCTAATCTTGGCTCCCACAAGAGTTGTCGCCTCTGAAATGGCAGAGGCGCTTAAAGGAATGCCAATAAGATATCAGACAACAGCAGTAAAGAGTGAACACACAGGAAAGGAGATAGTCGATCTCATGTGCCACGCCACTTTCACCATGCGTCTCCTATCTCCAGTGAGAGTTCCCAATTACAACATGATTATCATGGATGAAGCACACTTTACCGATCCAGCCAGCATAGCGGCCAGAGGGTACATCTCAACCCGAGTGGGTATGGGTGAAGCAGCTGCGATCTTTATGACAGCCACTCCCCCAGGATCGGTAGAGGCCTTTCCACAGAGCAATGCAGTTATCCAAGATGAGGAAAGAGACATTCCTGAGAGATCATGGAACTCAGGCTACGACTGGATCACTGACTTCCCAGGAAAAACAGTCTGGTTTGTTCCAAGCATCAAATCAGGAAATGACATTGCCAACTGCTTAAGAAAAAACGGGAAACGGGTGATCCAATTGAGCAGAAAAACCTTTGACACTGAATACCAGAAAACGAAAAACAATGATTGGGACTATGTTGTCACAACAGACATTTCCGAAATGGGAGCAAATTTCCGGGCCGATAGGGTAATAGACCCAAGGCGGTGCTTGAAGCCGGTAATACTAAAAGATGGCCCAGAGCGCGTCATTCTGGCCGGACCAATGCCAGTGACCGCGGCCAGTGCTGCCCAGAGGAGAGGAAGAATTGGAAGGAACCAAAACAAGGAAGGTGACCAGTATATTTACATGGGACAGCCTTTAAATAATGATGAGGACCACGCTCATTGGACAGAAGCAAAAATGCTCCTTGACAATATAAATACGCCAGAAGGGATTATCCCAGCCCTCTTTGAGCCAGAGAGAGAAAAGAGTGCAGCAATAGACGGGGAGTATAGACTGCGGGGAGAAGCAAGGAAAACGTTCGTGGAGCTAATGAGAAGAGGGGATCTACCAGTTTGGCTATCTTACAAAGTTGCCTCAGAAGGCTTCCAGTACTCCGACAGAAGATGGTGCTTTGACGGGGAAAGGAACAACCAGGTGTTGGAGGAGAACATGGACGTGGAGATCTGGACAAAAGAAGGAGAAAGAAAGAAATTGCGACCTCGCTGGTTAGATGCCAGAACCTACTCTGATCCACTGGCCCTGCGCGAGTTTAAAGAGTTCGCAGCAGGAAGAAGAAGTGTCTCAGGTGACCTAATATTAGAAATAGGGAAACTCCCACAGCATTTGACGCTAAGGGCCCAGAATGCTTTGGACAACTTGGTCATGTTGCACAATTCCGAACAAGGGGGAAAAGCCTATAGACATGCTATGGAAGAACTACCAGACACCATAGAAACATTGATGCTACTAGCCTTGATAGCTGTGCTGACTGGTGGAGTTACGTTGTTTTTCCTATCAGGAAAAGGTCTAGGGAAAACATCCATTGGCCTACTTTGTGTAATGGCCTCAAGTGTACTGTTATGGATGGCCAGTGTGGAGCCCCATTGGATAGCGGCCTCCATCATACTAGAGTTTTTTCTGATGGTGCTGCTTATTCCAGAGCCAGACAGACAGCGTACTCCACAGGACAATCAACTAGCATATGTGGTGATAGGTTTGTTATTCATGATATTGACAGTGGCAGCCAATGAGATGGGATTACTGGAAACCACAAAGAAAGACCTGGGGATTGGCCATGTAGTCGCCGAAAACCACCACCATGCCACAATGCTAGACATAGACTTACATCCAGCTTCAGCCTGGACCCTCTATGCAGTAGCCACAACAATTATCACTCCCATGATGAGACACACAATTGAAAACACAACGGCAAACATTTCCCTGACAGCTATTGCAAATCAGGCGGCTATATTAATGGGACTTGACAAGGGATGGCCAATATCGAAGATGGACATAGGAGTGCCACTTCTCGCCTTAGGGTGCTATTCCCAGGTGAACCCATTGACACTGACAGCGGCGGTGTTAATGTTAGTGGCTCATTATGCCATAATCGGACCTGGACTGCAAGCAAAAGCTACCAGAGAAGCCCAAAAAAGGACTGCGGCCGGAATAATGAAAAATCCAACTGTAGACGGGATTGTTGCAATAGATTTGGATCCTGTGGTTTATGATGCAAAATTTGAAAAACAGCTAGGCCAAATAATGTTACTAATACTCTGCACATCACAGATTCTCTTGATGCGGACTACATGGGCCTTATGTGAATCTATCACACTGGCTACTGGACCCTTGACCACTCTCTGGGAGGGATCTCCTGGAAAATTCTGGAATACCACGATAGCAGTGTCCATGGCAAACATCTTCAGGGGAAGTTATTTAGCAGGGGCAGGTCTGGCCTTCTCATTAATGAAATCTTTAGGAGGAGGTAGGAGAGGTACGGGAGCTCAAGGGGAAACATTGGGAGAAAAATGGAAAAGACAACTAAACCAACTGAGCAAGTCAGAATTTAACACTTACAAAAGGAGTGGAATTATGGAGGTGGACAGATCCGAAGCCAAGGAGGGACTGAAAAGAGGAGAAACAACCAAACATGCAGTGTCGAGAGGAACAGCCAAACTTAGGTGGTTTGTGGAGAGGAACCTTGTGAAACCGGAAGGGAAAGTGATAGACCTCGGTTGTGGAAGAGGTGGCTGGTCATATTACTGCGCTGGGCTGAAGAAGGTCACAGAAGTAAAGGGATACACAAAAGGAGGACCCGGTCATGAGGAACCTATCCCAATGGCGACTTATGGATGGAACATAGTGAAGCTACACTCTGGAAGGGATGTATTCTTTACACCACCTGAGAAATGTGACACCCTTTTGTGTGATATTGGTGAGTCCTCTCCGAATCCAACTATAGAAGAAGGAAGAACGTTACGTGTTCTAAAGATGGTGGAACCATGGCTCAGAGGAAATCAGTTTTGCATAAAAATCCTAAATCCTTATATGCCAAGTGTGGTAGAAACTCTGGAGCAAATGCAAAGAAAACATGGAGGGATGCTAGTGCGAAACCCACTCTCAAGAAATTCCACCCATGAAATGTACTGGGTTTCATGTGGAACAGGAAACATTGTGTCGGCAGTGAACATGACATCCAGAATGCTGCTGAATCGGTTCACAATGGCTCACAGGAAGCCAACGTATGAAAGAGACGTGGACTTGGGCGCTGGAACAAGACATGTGGCAGTGGAACCAGAGATAGCCAACCTAGACATTATTGGCCAGAGGATAGAGAACATAAAAAATGAACATAAGTCAACATGGCATTATGATGAGGACAATCCATACAAAACATGGGCCTATCATGGATCATATGAGGTCAAGCCATCAGGGTCAGCCTCATCCATGGTGAATGGCGTGGTGAGATTGCTCACCAAGCCATGGGATGTTATCCCCATGGTCACACAAATAGCTATGACTGATACCACACCCTTCGGACAACAGAGGGTTTTCAAAGAGAAAGTTGACACACGCACACCAAGACCAAAACGAGGCACAGCACAAATTATGGAGGTGACAGCCAAGTGGTTGTGGGGATTCCTCTCTAGAAATAAAAAACCCAGAATCTGCACAAGAGAGGAGTTCACAAGAAAAGTTAGGTCAAACGCAGCAATTGGAGCAGTGTTTGTTGATGAAAACCAATGGAACTCAGCAAAAGAAGCAGTGGAAGACGAAAGGTTTTGGGACCTCGTGCACAGAGAGAGGGAGCTCCATAAACAGGGAAAATGTGCCACGTGTGTCTACAATATGATGGGTAAAAGAGAGAAAAAACTAGGAGAGTTTGGAAAGGCAAAAGGAAGTCGTGCAATATGGTACATGTGGTTGGGAGCACGCTTTCTAGAATTTGAAGCCCTTGGCTTCATGAATGAAGACCACTGGTTCAGTAGGGAGAATTCACTCAGTGGAGTGGAAGGAGAAGGACTACATAAACTTGGATACATACTCAGAGACATATCAAAGATTCCAGGGGGAAATATGTATGCAGACGACACAGCTGGATGGGACACAAGAATAACAGAGGATGATCTTCAGAATGAGGCTAAAATCACCGACATCATGGAGCCTGAACATGCTCTACTGGCTACGTCAATCTTCAAGCTGACCTATCAAAATAAGGTGGTAAGGGTGCAAAGACCAGCAAAAAGTGGAACCGTGATGGACGTCATATCCAGACGTGACCAGAGAGGAAGTGGACAGGTCGGAACTTATGGCCTAAACACTTTCACCAACATGGAGGTCCAACTAATAAGACAAATGGAATCTGAAGGAATCTTTTCACCCAGCGAATTGGAAAATTCAAATCTAGCTGAGAGAGTTCTCGACTGGTTGGAAAAACATGGCGTCGAAAGGTTGAAAAGAATGGCAATCAGCGGAGATGACTGTGTGGTGAAACCAACTGATGACAGGTTCGCAACAGCTTTAACAGCCCTGAATGACATGGGAAAGGTGAGAAAAGACATACCGCAATGGGAACCTTCAAAAGGATGGAATGACTGGCAGCAAGTGCCTTTCTGTTCACACCACTTCCACCAACTGATTATGAAGGATGGGAGGGAGATAGTGGTGCCATGCCGCAACCAAGATGAACTTGTGGGCAGGGCCAGAGTATCACAAGGCGCCGGGTGGAGCCTGAGAGAAACTGCTTGCCTAGGCAAGTCATATGCACAAATGTGGCAGCTGATGTACTTCCACAGGAGAGACCTGAGACTGGCGGCTAATGCTATCTGTTCAGCCGTTCCAGTTAATTGGGTCCCAACCAGCCGCACCACCTGGTCGATCCATGCCCACCATCAATGGATGACAACAGAAGACATGTTGTCAGTATGGAATAGGGTTTGGATAGAGGAAAACCCATGGATGGAGGACAAAACTCATGTATCCAGCTGGGAAGATGTTCCATACTTAGGAAAAAGGGAAGATCAATGGTGTGGATCTCTGATAGGCTTAACAGCAAGAGCCACCTGGGCCACCAACATACAAGTGGCCATAAACCAAGTGAGAAGGCTTATTGGGAACGAGAATTATTTAGACTACATGACATCAATGAAGAGATTCAAGAATGAGAGTGATCCCGAAGGAGCCCTCTGGTAAGCCAACACACTCATGCAATAAAAACAAGAAGTCAGGCCGGTTTAAGCCATAGTACGGTAAGAGCTATGCTGCCTGTGAGCCCCGTCCAAGGACGTAAAATGAAGTCAGGCCGAAAGCCACGGCTTGAGCAAACCGTGCTGCCTGTGGCTCCATCGTGGGGATGTAAAAACCCGGGAGGCTGCAACCCATGGAAGCTGTACGCATGGGGTAGCAGACTAGTGGTTAGAGGAGACCCCTCCCAAGATACAACGCAGCAGCGGGGCCCAACACCAGGGGAAGCTGTACCCTGGTGGTAAGGACTAGAGGTTAGAGGAGACCCCCCGCACAACAATAAACAGCATATTGACGCTGGGAGAGACCAGAGATCCTGCTGTCTCTACAGCATCATTCCAGGCACAGAACGCCAGAAAATGGAATGGTGCTGTTGAATCAACAGGTTCT
```
