## Supplemental material tarball for "VADR: validation and annotation of virus sequence submissions to GenBank": dc.r200.fa.22

```
>KM279521.1 Dengue virus 2 isolate DC391Y11, complete genome
AGTTGTTAGTCTATGTGGACCAACAAAGACAGATTCTTTGAGGAAGCTAAGCTTAACGTAGTTCTAACAGTTTTTTAATTAGAGAGCAGATCTCTGATGAATAACCAACGGAAAAAGGCGAGAAATACGCCTTTCAATATGCTGAAACGCGAGAGAAACCGCGTGTCAACTGTGCAACAGCTGACAAAGAGATTCTCACTTGGAATGCTACAGGGACGAGGACCATTAAAACTGTTCATGGCCCTAGTGGCTTTCCTTCGTTTCCTAACAATCCCGCCAACAGCAGGGATATTAAAAAGATGGGGAACAATCAAAAAATCAAAAGCTATCAATGTCTTGAGAGGGTTCAGGAAAGAGATTGGAAGGATGCTGAACATCTTGAACAGGAGACGCAGAACTGCAGGTATAATTATTATGATGATCCCAACAGTGATGGCGTTCCATTTAACCACACGCAACGGAGAACCACACATGATCGTTAGTAGACAAGAGAAAGGGAAAAGTCTCCTGTTTAAAACAGAGAACGGTGTGAACATGTGTACCCTCATGGCCATGGACCTTGGTGAACTGTGTGAAGACACAATCACTTATAATTGTCCTCTTCTCAGGCAGAATGAACCAGAAGACATAGACTGTTGGTGCAACTCCACGTCTACATGGGTAACTTATGGGACATGCACCGCCACAGGAGAACACAGAAGGGAAAAAAGATCAGTGGCACTCGTTCCACATGTGGGAATGGGACTGGAGACACGAACTGAAACATGGATGTCATCAGAAGGGGCCTGGAAACATGCCCAGAGAATTGAAACTTGGATCTTGAGACATCCAGGCTTCACCATAATGGCAGCAATCCTGGCATACACCATAGGAACAACATATTTCCAAAGAGTCCTGATTTTCATTTTACTGACAGCTGTCACTCCTTCAATGGCAATGCGTTGCATAGGAATATCAAATAGAGACTTTGTGGAAGGGGTTTCAGGAGGAAGCTGGGTTGATATAGTCTTGGAACATGGAAGCTGTGTGACGACGATGGCGAAAAATAAACCAACGTTGGATTTTGAACTGATAAAAACAGAAGCCAAACATCTCGCCACTCTAAGGAAGTATTGTGTAGAGGCAAAGCTGACCAACACAACAACAGCATCTCGCTGCCCAACACAAGGAGAACCTAGCCTAAACGAAGAACAGGACAAAAGATTCGTCTGCAAACACTCCATGGTAGACAGAGGATGGGGAAATGGATGCGGATTATTTGGAAAGGGAGGCATCGTGACCTGTGCAATGTTCACATGCAAAAAGAACATGGAAGGAAAAGTCGTGCAACCAGAAAACTTGGAGTACACCATCGTGATAACACCTCACTCAGGGGAAGAGAATGCAGTCGGAAATGACACAGGAAAACATGGCAAGGAAATTAAAGTAACACCACAGAGTTCCATCACAGAAGCAGAACTAACAGGCTACGGCACTGTCACGATGGAATGCTCTCCGAGAACGGGCCTCGACTTCAATGAGATGGTGTTGCTGCAAATGGAAAACAAGGCTTGGCTGGTGCACAGGCAATGGTTCTTAGACCTGCCGTTACCATGGCTGCCCGGAGCAGACACACAAGGATCAAATTGGATACAGAAGGAGACACTGGTCACTTTCAAAAATCCCCATGCAAAGAAACAGGATGTTGTTGTTTTAGGTTCCCAAGAAGGGGCCATGCACACGGCACTCACAGGGGCCACGGAAATCCAGATGTCATCAGGAAACTTACTGTTCACAGGACATCTTAAGTGCAGGCTGAGAATGGACAAACTACAGCTCAAAGGAATGTCATATTCCATGTGTACAGGAAAGTTCAAAGTTGTGAAGGAAATAGCAGAAACACAACATGGAACAATAGTTATTAGAGTACAATATGAAGGGGACGGTTCCCCGTGCAAGATCCCTTTTGAAATAATGGACTTGGAAAAAAGGCATGTCTTAGGTCGCTTGATTACCGTCAACCCAATTGTCACAGAAAAAGACAGCACAGTCAACATAGAAGCAGAACCTCCATTTGGAGACAGTTACATCATTATAGGAGTAGAACCAGGACAACTGAAGCTCAGCTGGTTTAAGAAAGGAAGTTCTATTGGCCAAATGTTTGAGACAACAATGAGAGGAGCGAAGAGAATGGCCATTCTAGGTGACACAGCCTGGGATTTTGGATCCCTGGGAGGAGTGTTCACATCTATAGGAAAGGCCCTCCACCAAGTCTTTGGAGCTATCTATGGGGCTGCCTTCAGTGGGGTTTCATGGACTATGAAAATCCTCATAGGAGTCGTCATCACATGGATAGGAATGAATTCACGCAGCACCTCACTGTCTGTGTCACTAGTATTAGTGGGGGTCGTGACATTGTATTTGGGAGTTATGGTGCAGGCCGATAGTGGGTGCGTTGTCAGTTGGAAAAACAAAGAACTGAAATGTGGTAGTGGGATTTTTATCACAGACAACGTGCACACATGGACAGAACAATACAAATTCCAACCAGAATCCCCTTCAAAGCTGGCTTCAGCTATCCAGAAGGCTCATGAAGAAGGCATTTGTGGAATCCGCTCAGTAACAAGACTGGAGAATCTGATGTGGAAACAAATAACACCAGAATTGAATCACATTCTAACAGAAAATGAAGTAAAGTTGACTATCATGACAGGAGACATCAAAGGAATCATGCAGGCAGGAAAACGATCCCTGCGGCCTCAACCCACTGAGCTGAAGTACTCCTGGAAGGCATGGGGCAAAGCGAAAATGCTTTCCACAGAGCTTCATAACCACACCTTTCTCATTGATGGCCCCGAAACAGCAGAATGTCCCAACACAAACAGAGCTTGGAACTCACTAGAAGTTGAAGACTATGGCTTTGGAGTATTCACCACTAACATATGGCTGAAATTGAAAGAAAGGCAGGATGTGTTTTGTGACTCAAAACTCATGTCAGCAGCCATAAAGGACAATAGAGCCGTCCACGCCGATATGGGTTATTGGATAGAAAGCGCACTCAATGACACATGGAAGATTGAGAAAGCCTCTTTTATTGAAGTTAAAAGCTGCCACTGGCCAAAGTCACACACTCTCTGGAGTAATGGAGTGCTGGAAAGTGAGATGATAATTCCAAAGAATTTTGCAGGACCAGTTTCACAACACAATTACAGACCAGGCTACCACACACAAACGGCAGGACCCTGGCATCTAGGTAGGCTTGAGATGGACTTTGATTTCTGCGAAGGAACCACAGTGGTGGTGACTGAGGACTGTGGAAATAGAGGACCCTCCTTAAGAACAACTACTGCTTCTGGAAAACTCATAACAGAGTGGTGCTGCCGATCTTGCACATTACCACCGCTAAGGTACAGAGGTGAGGATGGATGCTGGTATGGTATGGAAATCAGGCCATTGAAAGAGAAAGAAGAGAACCTGGTCAACTCTTTGGTCACAGCCGGACATGGACAGATTGACAACTTCTCACTAGGAGTCTTGGGAATGGCATTGTTCCTGGAAGAGATGCTCAGGACTCGAGTAGGAACGAAACATGCAATATTACTAGTTGCAGTCTCTTTCGTGACATTGATCACAGGGAACATGTCCTTTCGAGATTTGGGGAGAGTGATGGTCATGGTGGGCGCTACTATGACGGATGACATAGGCATGGGCGTGACTTATCTTGCCCTATTAGCAGCCTTTAAAGTCAGACCAACCTTTGCGGCTGGACTACTCTTAAGAAAGCTGACCTCCAAGGAATTGATGATGACCACCATAGGAATCGTACTCCTCTCTCAGAGTACCATACCAGAGAGCATACTTGAACTGACTGACGCGTTGGCTTTGGGGATGATGGTTCTCAAAATAGTGAGAAACATGGAAAAGTATCAGCTAGCAGTGACTATCATGGCAATCTTGTGCGTCCCAAATGCAGTGATATTGCAAAATGCATGGAAAGTGAGCTGCACAACACTGGCAGTGGTGTCCGTTTCCCCACTGCTTTTAACATCCTCACAGCAGAAAGCGGATTGGATACCACTGGCGTTGACGATCAAAGGCCTCAATCCAACAGCCATTTTCTTAACAACTCTCTCAAGAACTAGCAAGAAAAGGAGCTGGCCACTAAATGAGGCTATTATGGCAGTCGGGATGGTGAGCATTCTAGCTAGTTCTCTCTTAAAGAATGATATTCCCATGACAGGACCATTAGTGGCTGGAGGGCTTCTCACTGTGTGTTACGTGCTCACTGGAAGGTCGGCTGACTTGGAACTGGAAAGAGCTGCTGACGTAAGATGGGAAGAACAGGCAGAGATATCAGGAAGTAGTCCAATTCTGTCGATAACAATATCGGAAGATGGTAGCATGTCGATAAAGAATGAAGAAGAAGAACAGACACTGACCATACTCATCAGAACAGGACTACTGGTGATATCAGGACTTTTTCCTGTGTCAATACCAATCACGGCAGCTGCATGGTACCTTTGGGAAGTGAAAAAACAACGAGCAGGAGTATTGTGGGATGTCCCTTCACCCCCACCTGTGGGAAAGGCCGAACTGGAAGATGGAGCCTATAGAATCAAGCAGAAAGGGATCCTAGGATACTCACAGATTGGAGCCGGAGTTTACAAAGAAGGAACATTCCACACAATGTGGCATGTCACACGTGGTGCTGTCCTAATGCATAAAGGGAAGAGAATTGAACCATCATGGGCGGACGTCAAGAAAGACCTAATATCGTATGGAGGAGGCTGGAAGCTGGAAGGAGAATGGAAGGAAGGAGAAGAAGTCCAGGTCCTGGCATTAGAGCCTGGAAAGAATCCAAGAGCCGTCCAAACAAAACCCGGTCTTTTTAAAACCAACACTGGAACCATAGGCGCCGTGTCTCTGGACTTTTCTCCTGGAACGTCAGGATCTCCAATCGTCGATAAAAAAGGAAAAGTTGTGGGCCTTTATGGCAACGGTGTCGTCACAAGGAGTGGAACATATGTGAGTGCCATAGCCCAGACTGAAAAAAGCATCGAAGACAATCCAGAGATTGAAGATGACATCTTTAGAAAGAAAAGATTGACCATCATGGACCTCCACCCAGGAGCAGGAAAAACAAAGAGATACCTTCCAGCAATAGTCAGAGAAGCCATAAAACGAGGCTTGAGAACACTAATCCTGGCCCCCACTAGAGTTGTGGCGGCTGAAATGGAAGAAGCTCTCAGAGGACTTCCAATAAGATACCAAACCCCAGCTATCAGAGCTGAGCACACTGGGCGGGAGATTGTGGATCTAATGTGTCATGCCACATTTACCATGAGGCTATTATCACCAATTAGAGTGCCAAATTACAACCTGATCATCATGGATGAAGCCCATTTCACAGACCCAGCAAGCATAGCAGCTAGAGGATACATTTCAACTCGAGTAGAGATGGGTGAAGCAGCTGGGATTTTCATGACAGCCACCCCTCCTGGAAGCAGAGACCCATTTCCCCAGAGCAACGCACCAATCATGGATGAAGAAAGAGAAATCCCTGAGCGTTCGTGGAACTCTGGACATGAGTGGGTTACGGATTTTAAAGGGAAGACTGTTTGGTTTGTTCCAAGTATAAAAGCAGGGAATGATATAGCAGCTTGCCTGAGAAAGAATGGAAAGAAAGTGATACAACTCAGCAGGAAAACTTTTGATTCTGAATATATCAAGACTAGGACCAATGATTGGGACTTTGTGGTCACGACAGACATTTCAGAAATGGGTGCTAACTTCAAGGCTGAGAGGGTTATAGACCCCAGACGCTGCATGAAACCAGTCATATTAACAGACGGTGAAGAGCGGGTGATCTTGGCAGGACCCATGCCAGTGACCCATTCTAGTGCAGCACAAAGAAGAGGGAGAGTAGGAAGAAATCCAAAAAATGAAAATGACCAGTACATATACATGGGGGAACCTCTGGAAAATGATGAAGACTGTGCACACTGGAAAGAAGCTAAGATGCTCTTGGATAACATCAACACGCCTGAAGGAATCATTCCCAGCATGTTCGAACCAGAGCGTGAAAAGGTGGATGCCATTGATGGTGAATACCGCTTGAGAGGAGAAGCGAGGAAAACTTTTGTGGACCTAATGAGAAGAGGAGATTTACCAGTCTGGCTAGCCTACAGAGTGGCGGCTGAAGGCATCAACTACGCAGACAGAAGATGGTGCTTTGATGGAGTCAAGAACAACCAAATCTTGGAAGAAAATGTGGAAGTAGAAATTTGGACAAAAGAAGGAGAAAGGAAGAAATTAAAACCCAGATGGTTGGATGCTAGGATCTACTCTGACCCATTGGCGCTCAAAGAATTCAAGGAATTCGCAGCTGGAAGAAAGTCCCTGACCCTGAATCTAATCACAGAGATGGGTAGACTCCCAACCTTCATGACCCAGAAAGCAAAGAATGCACTCGACAACTTAGCAGTCCTGCATACGGCTGAAGCAGGCGGAAGGGCGTACAATCATGCTCTTAGTGAACTGCCGGAGACTCTGGAGACATTGCTTTTACTGACACTTTTGGCCACAGTCACGGGCGGAATCTTCCTGTTCTTGATGAGCGGAAAGGGTATAGGGAAGATGACCCTGGGAATGTGCTGCATAATCACGGCTAGTATCCTCTTATGGTATGCACAAATACAGCCACACTGGATAGCAGCTTCAATAATACTGGAGTTTTTTCTCATAGTCTTGCTCATTCCAGAACCAGAAAAACAGAGAACACCCCAAGATAACCAGTTAACTTATGTTGTCATAGCCATCCTTACAGTAGTGGCCGCAACCATGGCAAACGAGATGGGTTTCCTGGAAAAAACAAAGAAAGATTTCGGATTGGGAAGCATTACAACCCAGCAACCTGAGAGTAACATCCTGGACATAGATCTACGTCCTGCATCAGCTTGGACTCTATATGCCGTGGCAACAACTTTCATCACACCAATGTTGAGGCATAGCATTGAAAACTCCTCAGTGAATGTGTCCCTAACAGCCATTGCCAACCAAGCCACAGTGTTAATGGGTCTTGGGAAAGGATGGCCATTGTCAAAAATGGACATCGGAGTTCCCCTTCTCGCTATCGGGTGCTATTCACAAGTCAACCCCATAACTCTCACTGCAGCCCTTCTCTTATTGGTAGCCCATTATGCCATCATAGGGCCAGGACTCCAAGCGAAAGCAACTAGAGAGGCTCAGAAAAGAGCAGCAGCGGGCATCATGAAAAACCCAACTGTGGATGGAATGACAGTGATTGACCTAGATCCAATACCCTATGATCCAAAGTTTGAAAAGCAGTTGGGACAAGTAATGCTCTTAGTCCTCTGCGTGACTCAAGTATTGATGATGAGGACTACATGGGCTTTATGTGAAGCTCTAACCTTAGCAACCGGGCCCATCTCTACACTGTGGGAAGGAAATCCAGGGAGATTTTGGAATACAACTATTGCAGTGTCAATGGCTAACATTTTTAGAGGGAGTTACCTGGCCGGAGCCGGACTTCTCTTTTCTATCATGAAAAACACGGCCAACACAAGAAGGGGAACTGGCAACACAGGAGAGACGCTTGGGGAGAAATGGAAAAACCGGTTGAATGCATTAGGGAAGAGTGAATTCCAGATCTACAAGAAAAGTGGAATCCAGGAAGTGGACAGAACCTTAGCAAAAGAAGGCATCAAAAGAGGAGAAACGGACCATCACGCTGTGTCGCGAGGCTCAGCGAAACTGAGATGGTTCGTCGAGAGAAACCTGGTCACACCAGAAGGGAAAGTAGTGGACCTTGGCTGCGGCAGGGGGGGCTGGTCATACTATTGTGGGGGACTAAAGAATGTAAAAGAAGTCAAAGGCCTAACAAAAGGAGGACCAGGACACGAAGAACCCATTCCCATGTCAACATATGGTTGGAATCTGGTGCGCCTTCAAAGTGGAGTTGATGTTTTTTTCACTCCGCCAGAAAAGTGTGACACACTGCTGTGTGACATAGGGGAGTCGTCACCAAACCCCACGGTTGAGGCAGGACGAACACTCAGAGTTCTAAACTTAGTGGAAAATTGGCTGAACAACAACACCCAATTTTGCATAAAGGTTCTTAACCCATACATGCCCTCAGTTATAGAAAAAATGGAAGCACTACAAAGGAAATACGGAGGAGCTTTGGTGAGGAATCCACTCTCACGAAATTCCACACACGAGATGTACTGGGTATCCAATGCTTCCGGGAATATAGTGTCATCAGTGAACATGATTTCAAGAATGTTGATTAACAGATTCACAATGAGACACAAGAAAGCCACATACGAGCCAGATGTTGACCTCGGAAGTGGAACCCGCAACATCGGAATTGAAAGTGAGACACCAAATTTAGACATAATTGGGAAAAGAATAGAAAAAATAAAACAAGAGCATGAAACATCATGGCACTATGACCAAGACCACCCATACAAAACGTGGGCCTACCATGGCAGCTACGAAACAAAACAGACTGGATCAGCATCATCCATGGTGAACGGAGTGGTTAGGCTGCTAACAAAACCTTGGGACGTCATCCCTATGGTGACACAGATGGCAATGACAGACACGACTCCATTTGGACAACAGCGCGTTTTCAAAGAGAAAGTGGACACGAGAACCCAAGAACCGAAAGAAGGCACGAAAAAACTAATGAAAATTACTGCAGAATGGCTCTGGAAAGAACTAGGAAAGAAAAAGACACCTAGGATGTGCACCAGAGAAGAATTCACAAGAAAGGTGAGAAGCAATGCAGCTTTAGGTGCCATATTCACTGATGAGAACAAGTGGAAGTCGGCACGTGAGGCTGTTGAAGACAGTGGATTTTGGGAATTGGTTGACAAGGAAAGGAATCTCCATCTTGAAGGAAAGTGTGAAACATGTGTGTATAACATGATGGGAAAGAGAGAGAAGAAGCTAGGGGAGTTCGGCAAAGCAAAAGGCAGCAGAGCCATATGGTACATGTGGCTTGGAGCACGCTTCTTAGAGTTTGAAGCTCTAGGATTCTTGAACGAAGATCACTGGTTTTCCAGAGAGAACTCCCTGAGTGGAGTGGAAGGAGAAGGGCTACACAAGCTAGGCTACATCTTAAGAGACGTGAGTAAGAAAGAAGGAGGAGCAATGTATGCTGATGACACCGCAGGATGGGACACAAGAATCACACTAGAGGACTTAAAAAATGAAGAAATGGTGACAAACCACATGGAAGGAGAACACAAGAAACTTGCTGAAGCCATTTTCAAATTAACGTACCAAAACAAGGTGGTGCGTGTGCAAAGACCAACACCAAGAGGCACAGTAATGGACATTATATCGAGAAGAGACCAAAGAGGTAGTGGACAAGTTGTCACCTACGGCCTCAATACTTTCACCAATATGGAAGCCCAACTGATCAGACAGATGGAGGGAGAAGGAGTTTTCAAAAGCATCCAGCAACTGACAGTAAAAGAAGAAATTGCAGTGAAAAACTGGTTAATAAGAGTGGGGCGTGAGAGGTTATCAAGAATGGCCATCAGTGGAGATGATTGTGTTGTGAAACCCTTAGACGACAGGTTTGCAAGTGCTCTAACAGCTCTAAATGACATGGGAAAGGTTAGGAAAGACATACAACAATGGGAACCTTCAAGAGGATGGAACGATTGGACACAAGTGCCCTTTTGTTCACACCATTTCCATGAGTTAATCATGAAGGACGGTCGCGTGCTCGTAGTTCCATGCAGAAACCAAGATGAACTGATTGGCAGGGCCCGAATTTCCCAGGGAGCCGGGTGGTCCTTGCGGGAAACAGCCTGTCTGGGGAAGTCCTACGCCCAAATGTGGAGCCTGATGTACTTCCACAGACGTGACCTTAGGCTGGCGGCAAATGCCATTTGCTCGGCAGTCCCATCACATTGGATTCCAACAAGTCGAACAACCTGGTCCATACACGCCACACATGAGTGGATGACAACAGAAGACATGTTGACAGTCTGGAACAGGGTGTGGATTCAAGAAAACCCATGGATGGAAGACAAAACTCCAGTAGAATCATGGGAGGAAATCCCGTATTTGGGGAAAAGAGAAGACCAATGGTGCGGCTCATTGATTGGGCTAACAAGCAGGGCCACCTGGGCAAAGAACATCCAAACAGCAATAAATCAAGTTAGATCCCTAATAGGCAATGAGGAATACACAGACTACATGCCATCTATGAAAAGATTCAGAAGAGAAGAGGAAGAGGCAGGAGTCTTGTGGTAGAGAGCAGGAACATCATGAGACAAAGTCAGAAGTCAGGTCGGATTAAGCCATAGTACGGAAAAAACTATGCTACCTGTGAGCCCCGTCCAAGGACGTTAAAAGAAGTCAGGCCACCATAAGTGCCATAGCTTGAGCAAACTATGCAGCCTGTAGCTCCACCTGAGAAGGTGTAAAAAATCTGGGAGGCCACAAACCATGGAAGCTGTACGCATGGCGTAGTGGACTAGCGGTTAGAGGAGACCCCTCCCTTACAAATCGCAGCAACAATGGGGGCCCAAGGTGAGATGAAGCTGTAGTCTCACTGGAAGGACTAGAGGTTAGAGGAGACCCCCCCGAAATAAAAAACAGCATATTGACGCTGGGAAAGACCAGAGATCCTGCTGTCTCCTCAGCATCATTCCAGGCACAGAACGCCAGAAAATGGAATGGTGCTGTTGAATCAACAGGTTCT
```
