## Supplemental material tarball for "VADR: validation and annotation of virus sequence submissions to GenBank": dc.r200.fa.23

```
>EU660410.1 Dengue virus 3 isolate DENV-3/VN/BID-V1330/2006, complete genome
GACAAGAACAGTTTCGACTCGGAAGCTTGCTTAACGTAGTGCTGACAGTTTTTTATTAGAGAGCAGATCTCTGATGAACAACCAACGAAAAAAGACGGGAAAACCGTCTATCAATATGCTGAAACGCGTGAGAAACCGTGTGTCAACTGGATCACAGTTGGCGAAGAGATTCTCAAGAGGATTGCTGAACGGCCAAGGACCAATGAAATTGGTTATGGCGTTCATAGCTTTCCTCAGATTTCTAGCCATTCCACCAACAGCAGGAGTCTTGGCTAGATGGGGAACCTTCAAGAAGTCGGGGGCTATTAAGGTCCTAAAAGGCTTCAAGAAGGAGATTTCAAACATGCTGAGCATAATCAACAAAAGGAAAAAGACATCGCTCTGCCTCATGATGATGTTACCAGCAACACTTGCTTTCCACCTGACTTCACGCGATGGAGAGCCGCGCATGATTGTGGGGAAGAATGAAAGAGGGAAATCCTTACTTTTTAAGACAGCTTCTGGAATCAACATGTGCACACTCATAGCTATGGACTTGGGAGAGATGTGTGATGACACGGTCACTTATAAATGCCCCCTCATTGCCGAAGTGGAACCTGAAGACATTGATTGCTGGTGCAACCTTACATCGACATGGGTGACTTATGGAACGTGCAATCAAGCTGGGGAGCATAGACGCGACAAGAGATCAGTGGCGTTGGCTCCCCATGTTGGCATGGGACTGGACACACGTACCCAAACCTGGATGTCGGCTGAAGGAGCTTGGAGACAAGTTGAAAAGGTAGAGACATGGGCTCTTAGGCACCCAGGTTTCACCATACTAGCTCTATTTCTTGCCCATTACATAGGCACTTCCCTGACCCAGAAAGTGGTTATTTTTATACTACTAATGCTGGTCACTCCATCCATGACAATGAGATGCGTGGGAGTAGGAAACAGAGATTTTGTGGAAGGTCTGTCAGGAGCTACGTGGGTTGATGTGGTGCTTGAGCACGGTGGGTGTGTGACCACTATGGCTAGGAACAAGCCTACGCTGGACATAGAGCTTCAGAAGACCGAGGCCACCCAACTGGCGACCCTAAGGAAGTTATGCATTGAGGGAAAAATTACCAACATAACAACTGACTCAAGGTGTCCTACCCAGGGGGAAGCGATTCTACCTGAGGAGCAGGACCAGAACTACGTATGTAAGCACACATACGTGGATAGAGGTTGGGGAAACGGTTGTGGTTTGTTTGGAAAAGGAAGCTTGGTGACATGCGCGAAATTTCAATGTCTAGAACCAATAGAGGGAAAAGTGGTGCAATATGAGAACCTTAAATACACTGTCATTATCACAGTGCACACAGGAGACCAACACCAAGTGGGAAATGACACGCAGGGAGTCACGGTTGAGATAACACCCCAGGCATCAACCGTTGAAGCCGTCTTGCCTGAGTATGGAACCCTTGGGCTAGAATGCTCACCACGGACAGGCTTGGATTTCAATGAAATGATTTTATTGACAATGAAAAACAAAGCCTGGATGGTACATAGGCAATGGTTCTTTGACCTACCCCTACCATGGACATCAGGAGCTACAACAGAGACACCAACTTGGAACAGGAAAGAGCTTCTTGTAACATTCAAAAATGCACATGCAAAAAAGCAAGAAGTGGTTGTCCTTGGATCGCAAGAGGGAGCAATGCACACAGCGCTGACAGGAGCTACAGAGATTCAAAACTCAGGAGGTACAAGCATTTTTGCGGGGCACTTGAAATGTAGACTTAAGATGGACAAATTGGAACTCAAGGGGATGAGCTATGCAATGTGCTTGAATACCTTTGTGTTGAAGAAAGAAGTCTCCGAAACGCAGCATGGGACAATACTCATTAAGGTCGAGTACAAAGGGGAAGATGCACCTTGCAAGATTCCTTTCTCCACGGAGGATGGACAAGGGAAAGCCCACAATGGTAGATTGATCACAGCCAACCCAGTGGTGACCAAGAAGGAGGAGCCTGTCAACATTGAGGCTGAACCTCCTTTTGGGGAAAGCAACATAGTGATTGGAATTGGAGACAAAGCCTTGAAAATTAACTGGTACAAGAAGGGAAGCTCAATTGGGAAGATGTTCGAGGCCACTGCCAGAGGTGCAAGGCGCATGGCCATCTTGGGAGACACAGCCTGGGACTTTGGTTCAGTGGGTGGTGTTCTAAATTCACTAGGGAAAATGGTGCACCAAATATTCGGAAGTGCTTACACAGCCCTGTTTAGTGGAGTCTCATGGATAATGAAAATTGGAATAGGTGTCCTCTTAACCTGGATAGGGTTGAATTCAAAAAACACTTCCATGTCATTTTCATGCATTGTGATAGGAATTATCACACTCTATCTGGGAGCCGTGGTACAAGCTGACATGGGGTGCGCCATAAACTGGAAAGGAAAAGAACTCAAATGTGGAAGTGGAATTTTTGTCACTAATGAGGTCCACACCTGGACAGAGCAATACAAATTTCAAGCAGACTCCCCTAAAAGACTGGCGACAGCCATCGCAGGCGCTTGGGAAAATGGAGTCTGTGGAATCAGGTCAACAACCAGAATGGAGAATCTATTGTGGAAGCAAATAGCCAATGAGCTGAACTACATATTATGGGAAAACAACATCAAATTAACGGTAGTTGTGGGTGACATAATTGGGGTCTTAGAGCAAGGGAAAAGAACACTAACACCACAGCCCATGGAGCTAAAATATTCATGGAAAACATGGGGAAAGGCAAAAATAGTGACAGCTGAAACACAAAATTCCTCTTTCATAATAGATGGGCCAAACACACCGGAGTGTCCAAGTGCCTCAAGAGCATGGAATGTGTGGGAGGTGGAAGACTACGGGTTTGGAGTCTTCACAACCAACATATGGCTGAAACTCCGAGAGGTGTACACCCAATCATGCGACCATAGGCTAATGTCGGCAGCCATCAAAGATGAGAGGGCCGTGCATGCCGACATGGGCTATTGGATAGAAAGCCAAAAGAATGGAAGTTGGAAGCTAGAAAAAGCATCCTTCATAGAGGTGAAAACCTGTACTTGGCCAAAATCACACACTCTTTGGAGCAATGGTGTACTAGAGAGTGACATGATCATCCCAAAGAGTCTAGCTGGTCCTATTTCACAACACAACCACAGGCCTGGGTACCACACCCAAACGGCAGGACCTTGGCACTTGGGAAAATTGGAGCTGGACTTTAACTATTGTGAAGGAACAACAGTAGTCATCACAGAAAACTGTGGGACAAGAGGCCCATCATTGAGAACAACAACAGTGTCAGGGAAGCTGATACACGAATGGTGTTGCCGCTCGTGCACACTTCCTCCCTTACGATACATGGGAGAGGACGGCTGCTGGTATGGCATGGAAATTAGACCTATTAATGAGAAAGAAGAGAACATGGTAAAGTCTTTAGTCTCAGCAGGGAGTGGAAAGGTGGACAACTTCACAATGGGAGTCCTGTGTTTGGCAATCCTCTTCGAAGAGGTGATGAGAGGAAAATTTGGGAAAAAACACATGATTGCAGGGGTTCTCTTCACGTTTGTGCTCCTTCTCTCAGGGCAAATAACATGGAGAGATATGGCACACACATTCATAATGATTGGGTCCAACGCTTCTGACAGGATGGGAATGGGCGTTACCTACTTAGCTTTAATTGCAACATTCAAAATCCAGCCATTCTTGGCTTTGGGATTCTTCCTGAGGAAATTGACATCTAGAGAAAATTTGCTGTTGGGAGTTGGGTTGGCCATGGCAACAACGTTACAACTGCCAGAGGACATTGAACAAATGGCGAATGGAATTGCTCTGGGGCTCATGACTCTAAAACTGATAACACAATTTGAGACATATCAATTGTGGACAGCATTAGTCTCCTTAACGTGTTCAAACACAATTTTCACGCTGACTGTTGCCTGGAGAACAGCCACTTTGGTTCTGGCCGGAGTTTCGCTTTTGCCACTGTGCCAGTCTTCGAGCATGAGGAAAACAGATTGGCTCCCAATGACTGTGGCAGCTATGGGAGTTCCACCCTTACCACTTTTTATCTTCAGCTTGAAGGACACACCAAAAAGGAGGAGCTGGCCACTGAATGAGGGAGTGATGGCTGTTGGGCTTGTGAGCATTCTAGCTAGTTCTCTCCTTAGGAATGATGTGCCCATGGCTGGACCACTAGTGGCCGGGGGCTTGTTGATAGCGTGCTATGTCATAACTGGCACGTCAGCAGACCTCACTGTAGAAAAGGCAGCAGATGTAACATGGGAGGAAGAAGCTGAGCAAACAGGAGTGTCCCACAATTTGATGATCACAGTTGATGATGATGGAACAATGAGAATAAAGGATGATGAGACTGAGAACATTCTAACAGTGCTCTTAAAAACAGCATTACTAATAGTATCAGGCATCTTTCCATACTCCATACCTGCCACACTGTTGGTCTGGCATACTTGGCAAAAGCAAACCCAAAGATCTGGCGTTCTATGGGACGTACCCAGCCCCCCAGAAACACAGAAAGCAGAACTGGAAGAGGGGGTTTATAGGATCAAACAACAAGGAATTTTTGGGAAAACCCAAGTGGGGGTTGGAGTGCAGAAAGAAGGAGTCTTCCACACCATGTGGCACGTCACAAGAGGGGCAGTATTGACGCACAATGGGAAAAGACTGGAACCAAACTGGGCCAGCGTGAAAAAAGATCTGATTTCATACGGAGGAGGATGGAGATTGAGCGCACAATGGCAAAAGGGAGAGGAGGTGCAGGTTATTGCCGTAGAGCCTGGGAAGAACCCAAAAAACTTCCAAACCATGCCGGGCATTTTTCAGACAACAACGGGGGAAATAGGAGCAATTGCACTAGACTTCAAGCCTGGAACTTCAGGATCTCCTATTATAAACAGAGAGGGAAAGGTAGTGGGACTGTATGGCAATGGAGTGGTTACGAAAAATGGTGGCTACGTCAGTGGAATAGCGCAAACAAATGCAGAACCAGACGGACCGACACCGGAATTGGAAGAAGAAATGTTCAAAAAGCGAAATCTAACCATAATGGATCTTCACCCTGGGTCAGGAAAGACGCGGAAATATCTTCCAGCCATCGTCAGAGAAGCAATCAAGAGACGTTTAAGAACTCTAATTTTGGCACCAACAAGAGTGGTTGCAGCTGAGATGGAAGAAGCACTGAAAGGACTCCCAATAAGGTATCAAACAACTGCAACAAAATCTGAACACACAGGAAGGGAGATTGTTGATCTAATGTGCCACGCAACATTCACAATGCGCTTGCTATCACCAGTCAGGGTTCCAAATTACAATTTGATAATAATGGATGAGGCCCATTTCACAGATCCAGCCAGCATAGCGGCTAGAGGGTACATATCAACTCGTGTAGGAATGGGAGAGGCAGCTGCAATTTTCATGACAGCAACACCCCCTGGAACTGCTGAAGCCTTTCCCCAGAGCAACGCTCCAATTCAAGATGAAGAAAGGGATATTCCGGAACGCTCATGGAATTCAGGCAATGAATGGATTACCGACTTTGTTGGAAAGACGGTGTGGTTTGTACCTAGCATCAAAGCTGGAAATGACATAGCAAACTGCCTGCGGAAAAATGGGAAAAAGGTTATCCAACTTAGTAGAAAGACTTTTGATACAGAATATCAAAAGACCAGACTGAATGATTGGGACTTCGTGGTGACAACAGACATTTCAGAAATGGGAGCCAACTTTAAAGCAGATAGAGTGATTGACCCAAGAAGATGTCTCAAGCCAGTAATTTTGACAGATGGACCCGAGCGAGTGATCCTGGCTGGACCAATGCCAGTCACCGCAGCGAGCGCTGCGCAAAGGAGAGGGAGAGTTGGCAGGAACCCACAAAAGGAAAATGACCAGTACATATTCACGGGCCAGCCTCTCAACAATGACGAAGACCATGCTCACTGGACAGAAGCAAAAATGCTGCTAGACAACATCAACACACCAGAAGGGATCATACCAGCTCTCTTTGAACCAGAGAGGGAGAAGTCAGCCGCTATAGACGGTGAATACCGCCTGAAGGGTGAGTCCAGGAAGACCTTCGTGGAACTCATGAGGAGGGGAGACCTCCCAGTTTGGCTAGCCCATAAAGTAGCCTCAGAAGGGATCAAATACACAGATAGAAAATGGTGCTTTGATGGAGAACGCAATAATCAAATTTTAGAGGAGAACATGGATGTGGAAATCTGGACAAAGGAAGGAGAAAGGAAAAAATTGAGACCTAGGTGGCTTGATGCCCGCACTTATTCAGATCCCTTAGCACTCAAGGAATTCAAGGATTTTGCAGCTGGCAGAAAGTCAATCGCCCTTGATCTTGTGACAGAAATAGGAAGAGTGCCTTCACACTTAGCCTACAGAACGAGAAACGCCCTGGACAACTTGGTGATGCTGCACACGTCAGAACATGGCGGTAGGGCCTACAGGCATGCAGTGGAGGAACTACCAGAAACAATGGAAACACTCCTACTCTTGGGACTCATGATCTTATTAACAGGTGGAGCAATGCTTTTCCTGATATCAGGTAAAGGGATTGGAAAGACTTCAATAGGACTCATTTGTGTTATTGTTTCCAGTGGCATGTTATGGATGGCTGATGTCCCACTTCAATGGATCGCGTCGGCTATAGTCCTGGAATTTTTCATGATGGTGTTGCTCATACCAGAACCAGAAAAACAAAGAACTCCCCAAGACAACCAACTCGCATATGTCGTGATAGGCATACTAACACTGGCTGCGATAGTAGCAGCTAATGAAATGGGATTATTGGAAACTACAAAGAGAGACTTAGGAATGTCTAAAGAACCAGGTGTTGTTTCTCCAACTAGCTATTTAGATGTAGACTTGCACCCAGCATCAGCCTGGACACTGTACGCCGTGGCCACAACAGTAATAACACCAATGTTGAGACATACCATAGAGAATTCCACAGCAAATGTATCCCTGGCAGCCATAGCCAACCAGGCAGTGGTCCTGATGGGTTTAGACAAAGGATGGCCAATATCGAAAATGGACCTAGGCGCACCGCTACTGGCACTGGGCTGCTATTCACAAGTGAACCCACTGACTCTCACAGCGGCAGTACTTCTGCTAGTTACACATTATGCCATTATAGGTCCAGGATTGCAGGCTAAAGCCACTCGTGAAGCTCAAAAAAGAACAGCTGCTGGAATAATGAAGAATCCAACGGTGGATGGGATAATGACAATAGACCTAGATCCTGTAATATACGATTCAAAATTCGAAAAGCAACTAGGACAGGTCATGCTCCTGGTTCTGTGTGCAGTTCAACTCTTGTTAATGAGAACATCATGGGCATTGTGTGAAGCTCTAACCCTAGCCACAGGACCAATAACAACACTCTGGGAAGGATCACCTGGAAAGTTTTGGAACACCACGATAGCTGTTTCCATGGCTAACATCTTTAGAGGGAGCTACTTGGCAGGAGCTGGGCTTGCTTTTTCTATCATGAAATCAGTTGGAACAGGAAGGAGAGGAACGGGGTCACAAGGCGAAACCTTAGGAGAAAAGTGGAAAAAGAAATTAAATCAGTTATCCCGGAAAGAGTTTGACCTTTACAAGAAATCTGGAATCACTGAAGTGGATAGAACAGAAGCCAAAGAAGGGTTGAAAAGAGGAGAAACAACACACCATGCCGTGTCCAGAGGCAGCGCAAAACTTCAATGGTTCGTGGAGAGGAACATGGTCATTCCCGAAGGAAGAGTCATAGATTTAGGCTGTGGAAGAGGAGGCTGGTCATATTACTGCGCAGGACTGAAAAAAGTTACAGAAGTGCGAGGATACACAAAAGGTGGCCCAGGACACGAAGAACCAGTACCTATGTCCACATACGGATGGAACATAGTCAAGCTAATGAGTGGAAAGGACGTGTTTTATCTTCCACCTGAGAAGTGTGACACCTTATTGTGTGACATTGGAGAATCTTCACCAAGCCCAACAGTGGAAGAAAGCAGAACTATAAGAGTCTTGAAGATGGTTGAGCCATGGCTGAAAAACAACCAGTTTTGTATTAAAGTATTAAACCCTTACATGCCAACTGTGATTGAGCACCTAGAAAGATTACAAAGAAAATATGGAGGAATGCTTGTGAGAAACCCACTCTCACGAAACTCCACGCATGAAATGTACTGGATATCCAATGGTACCGGCAACATCGTCTCTTCAGTCAACATGGTATCCAGATTGCTACTGAACAGATTTACGATGACACACAGGAGACCCACCATAGAGAAAGATGTGGATTTGGGAGCAGGAACTCGACATGTCAATGCGGAACCAGAAACACCCAACATGGACGTCATTGGAGAAAGAATAAAAAGGATCAAGGAGGAGCATAGTTCAACATGGCACTATGATGATGAAAATCCTTACAAAACGTGGGCTTACCATGGATCCTATGAAGTCAAGGCCACAGGCTCAGCCTCCTCCATGATAAATGGAGTCGTGAAACTCCTCACAAAACCATGGGATGTGGTTCCCATGGTGACACAGATGGCAATGACAGATACAACTCCATTTGGGCAGCAAAGAGTTTTCAAAGAGAAAGTGGACACCAGGACACCCAGGCCCATGCCAGGAACAAGAAAGGTTATGGAGATTACAGCGGAATGGCTTTGGAGAACCCTGGGAAGGAACAAAAAACCCAGATTGTGCACAAGGGAAGAGTTCACAAAAAAGGTCAGAACCAACGCGGCTATGGGAGCTGTTTTCACAGAGGAGAACCAATGGGATAGCGCGAGAGCTGCTGTTGAGGACGAGGAATTCTGGAAACTTGTGGACAGAGAACGTGAACTCCACAAATTAGGCAAGTGTGGAAGCTGCGTCTACAATATGATGGGCAAGAGAGAGAAGAAACTTGGAGAGTTTGGCAAAGCAAAAGGCAGTAGAGCCATATGGTACATGTGGTTGGGAGCCAGGTACCTTGAGTTCGAAGCACTCGGATTTTTAAATGAAGACCACTGGTTCTCGCGTGAAAACTCTTACAGTGGAGTAGAAGGAGAAGGACTGCACAAGCTGGGATACATTTTAAGAGACATTTCTAAGATACCCGGAGGAGCCATGTATGCCGATGACACAGCTGGTTGGGACACAAGAATAACAGAAGATGACCTGCACAATGAGGAAAAAATCACACAGCAAATGGACCCTGAACACAGACAATTAGCGAACGCCATATTTAAGCTCACATACCAAAACAAAGTGGTCAAAGTTCAACGACCAACTCCAAAAGGCACGGTAATGGACATCATATCTAGAAAAGACCAAAGAGGCAGTGGACAGGTGGGGACTTATGGTCTGAACACATTCACCAACATGGAAGCCCAGTTGGTCAGACAGATGGAAGGAGAAGGCGTGTTGTCGAAGGCAGACCTCGAGAACCCTCATCTGCTAGAGAAGAAAATCACACAATGGTTGGAAACCAAAGGAGTGGAGAGATTAAAAAGAATGGCCATCAGCGGAGATGATTGCGTGGTGAAACCGATTGATGACAGGTTTGCCAATGCCCTGCTTGCCCTGAACGACATGGGAAAGGTTAGGAAGGACATACCTCAATGGCAGCCATCAAAGGGGTGGCACGATTGGCAACAGGTCCCTTTCTGCTCCCACCACTTTCATGAACTGATCATGAAAGATGGAAGAAAGTTGGTGGTTCCCTGCAGACCCCAGGACGAACTAATAGGAAGGGCGAGAATTTCTCAAGGAGCAGGATGGAGCCTTAAAGAAACTGCATGTCTAGGGAAAGCCTACGCTCAAATGTGGAGTCTCATGTATTTTCACAGAAGAGATCTTAGACTAGCATCCAACGCCATTTGTTCAGCAGTACCAGTCCATTGGATCCCCATAAGCAGAACGACATGGTCTATTCACGCTCACCATCAGTGGATGACCACAGAAGACATGCTAACTGTCTGGAACAGGGTGTGGATAGAGGACAATCCATGGATGGAAGACAAAACTCCAGTCACAACTTGGGAAGATGTTCCATACCTAGGGAAGAGAGAAGATCAATGGTGCGGATCACTCATTGGTCTCACTTCCAGAGCAACCTGGGCCCAGAACATACTCACGGCAATCCAACAGGTGAGAAGCCTTATAGGCGATGAAGAATTTCTGGACTACATGCCTTCGATGAAGAGATTCAGGAAGGAGGAGGAGTCAGAGGGAGCCATCTGGTAAACAAAGGAAGGTAAACTGTCAGGCCACCTTAAGCCACAGTACGGAACAAGCTGTGCAGCCTGTGAGCCCCGTCCAAGGACGTTAAAAGAAGAAGTCAGGCCCAAAAGCCACGGTTTGAGCAAACCGTGCTGCCTGTAGCTCCGTCGTGGGGACGTAAAGCCTGGGAGGCTGCAAACCGTGGAAGCTGTACGCACGGTGTAGCAGACTAGCGGTTAGAGGAGACCCCTCCCATGACACGACGCAGCAGCGGGGCCCGAGCACTGAGGGAAGCTGTACCTCCTTGCAAAGGACTAGAGGTTAGAGGAGACCCCCCGCAAATAAAAACAGCATATTGACGCTGGGAGAGACCAGAGATCCTGCTGTCTCCTCAGCATCATTCCAGGCACAGAACGCCAGAAAATGGAATG
```
