## Supplemental material tarball for "VADR: validation and annotation of virus sequence submissions to GenBank": dc.r200.fa.24

```
>EU081190.1 Dengue virus type 3 strain D3/SG/05K863DK1/2005, complete genome
AGTTGTTAGTCTACGTGGACCGACAAGAACAGTTTCGATTCGGAAGCTTGCTTAACGTAGTGCTGACAGTTTTTTATTAGAGAGCGGATCTCTGATGAACAACCAACGGAAGAAGACGGGAAAACCGTCTATCAATATGCTGAAACGCGTGAGAAACCGTGTGTCAACTGGATCACAGTTGGCGAAGAGATTCTCAAAAGAACTGCTGAACGGCCAGGGACCAATGAAATTGGTTATGGCGTTCATAGCTTTCCTCAGATTTCTAGCCATTCCACCAACAGCAGGAGTCTTGGCTAGATGGGGAACCTTCAAGAAGTCGGGGGCCATCAAGGTCCTGAAAGGCTTCAAGAAGGAGATCTCAAACATGCTGAGCATAATCAACAAACGAAAAAAGACATCGCTCTGTCTCATGATGATATTGCCAGCAGCACTTGCTTTCCACTTGACTTCACGAGATGGAGAGCCGCGCATGATTGTGGGGAAGAATGAAAGAGGAAAATCCCTACTTTTCAAGACAGCTTCTGGAATCAACATGTGCACACTCATAGCCATGGATCTGGGAGAGATGTGTGATGACACGGTCACTTACAAATGCCCCCACATTACCGAAGTGGAACCTGAAGACATTGACTGCTGGTGCAACCTTACATCAACATGGGTGACTTATGGAACGTGCAATCAAGCTGGAGAGCATAGACGCGACAAGAGATCAGTAGCGTTAGCTCCCCATGTCGGCATGGGACTGGACACACGCACCCAAACCTGGATGTCGGCTGAAGGAGCTTGGAGACAAGTCGAGAAGGTAGAGACATGGGCCCTTAGGCACCCAGGGTTCACCATACTAGCCCTATTTCTCGCCCATTACATAGGCACTTCCCTGACCCAGAAGGTGGTTATTTTCATACTATTAATGTTGGTCACCCCATCCATGACAATGAGATGTGTGGGAGTAGGAAACAGAGATTTTGTGGAAGGGCTATCAGGAGCTACGTGGGTTGACGTGGTGCTCGAGCACGGGGGGTGTGTGACTACCATGGCTAAGAACAAGCCCACGCTGGATATAGAGCTTCAGAAGACCGAGGCCACCCAACTGGCGACCCTAAGGAAGCTATGCATTGAGGGGAAAATTACCAACATAACAACTGACTCAAGATGTCCTACCCAAGGGGAAGCAGTTTTGCCTGAGGAGCAGGACCAGAACTACGTGTGTAAGCATACCTACGTAGACAGAGGCTGGGGGAACGGTTGTGGTTTGTTTGGCAAAGGAAGCTTGGTAACATGTGCGAAATTTCAATGCCTGGAACCAATAGAGGGAAAAGTGGTGCAATATGAGAACCTCAAATACACCGTCATCATTACAGTGCACACAGGAGACCAACATCAGGTGGGAAATGAAACGCAAGGAGTCACGGCTGAGATAACACCTCAGGCATCAACCACTGAAGCCATCTTGCCTGAATATGGAACCCTTGGGCTAGAATGCTCACCACGGACAGGTTTGGATTTTAATGAAATGATCTTACTAACAATGAAGAACAAAGCATGGATGGTACATAGACAATGGTTCTTTGACCTACCTCTACCATGGGCATCAGGAGCTACAACAGAAACACCAACCTGGAACAGGAAGGAGCTTCTTGTGACATTCAAAAACGCACATGCGAAAAAACAAGAAGTAGTTGTCCTTGGATCGCAAGAGGGAGCAATGCATACCGCACTGACAGGAGCTACAGAAATCCAAAACTCAGGAGGCACAAGCATTTTCGCGGGGCACTTAAAATGTAGACTTAAGATGGACAAATTGGAACTCAAGGGGATGAGCTATGCAATGTGCACGAATACCTTTGTGTTGAAGAAAGAAGTCTCAGAAACGCAGCACGGGACAATACTCATTAAGGTTGAGTACAAAGGGGAAGATGCACCTTGCAAGATTCCCTTTTCCACAGAGGATGGACAAGGGAAAGCTCACAATGGCAGACTGATCACAGCCAACCCTGTGGTGACTAAGAAGGAGGAGCCTGTCAATATTGAGGCTGAACCTCCTTTTGGGGAAAGCAATATAGTAATTGGAATTGGAGACAACGCCTTGAAAATCAACTGGTACAAGAAGGGGAGCTCGATTGGGAAGATGTTTGAGGCCACTGCCAGGGGCGCAAGGCGCATGGCCATCTTGGGAGACACAGCTTGGGACTTTGGATCAGTAGGTGGTGTTCTGAACTCATTAGGCAAAATGGTGCACCAAATATTTGGAAGTGCCTACACAGCCCTGTTCAGTGGAGTCTCTTGGGTGATGAAAATTGGAATAGGTGTCCTCTTGACTTGGATAGGGTTGAATTCAAAGAACACATCCATGTCATTTTCATGCATTGCGATAGGAATCATTACACTCTATCTGGGAGCTGTGGTACAAGCTGACATGGGTTGTGTCATAAACTGGAAGGGCAAAGAACTCAAATGTGGGAGCGGAATTTTCGTCACCAATGAGGTCCATACCTGGACAGAGCAATACAAATTCCAAGCAGATTCCCCAAAAAGATTGGCAACAGCCATTGCAGGCGCTTGGGAGAATGGAGTGTGTGGAATTAGGTCAACAACCAGAATGGAGAATCTCTTGTGGAAGCAAATAGCCAATGAACTGAACTACATATTATGGGAAAACAATATCAAATTAACGGTAGTTGTGGGCGATACAATTGGGGTCTTAGAGCAAGGGAAAAGAACACTAACACCACAACCCATGGAGCTAAAATACTCATGGAAAACGTGGGGAAAGGCAAAAATAGTGACAGCTGAAACACAAAATTCCTCTTTCATAATAGACGGGCCAAACACACCGGAGTGTCCAAGTGCCTCAAGAGCATGGAATGTGTGGGAGGTGGAAGATTACGGGTTCGGAGTCTTCACAACCAACATATGGCTGAAACTCCGAGAGGTGTACACCCAACTATGTGACCATAGGCTAATGTCGGCAGCTGTCAAGGATGAGAGGGCCGTGCATGCCGACATGGGCTACTGGATAGAAAGCCAAAAGAATGGAAGTTGGAAGCTAGAAAAAGCATCCCTCATAGAGGTGAAAACCTGCACATGGCCAAAATCACACACTCTCTGGAGTAATGGTGTGCTAGAGAGTGACATGATCATCCCAAAGAGTCTAGCTGGACCTATCTCACAACACAACTACAGGCCCGGGTACCACACCCAAACGGCAGGACCCTGGCACTTAGGAAAATTGGAGCTGGACTTCAACTACTGTGAAGGAACAACAGTTGTCATCACAGAAAGCTGTGGGACAAGAGGCCCATCATTGAGAACAACAACAGTGTCAGGGAAGTTGATACACGAATGGTGTTGCCGCTCGTGCACACTTCCCCCCCTGCGATACATGGGAGAAGACGGCTGCTGGTATGGCATGGAAATCAGACCCATCAGTGAGAAAGAAGAGAACATGGTAAAGTCTTTAGTCTCAGCGGGAAGTGGAAAGGTGGACAACTTCACAATGGGAGTCTTGTGTTTGGCAATCCTCTTTGAAGAGGTGATGAGAGGAAAATTTGGGAAGAAACACATGATTGCAGGGGTTTTCTTTACGTTTGTGCTCCTTCTCTCAGGGCAAATAACATGGAGAGACATGGCGCACACACTAATAATGATCGGGTCCAACGCCTCTGACAGGATGGGAATGGGCGTCACCTACCTAGCTCTAATTGCAACATTCAAAATCCAGCCATTCTTGGCTTTGGGATTTTTCCTAAGAAAGCTGACATCTAGAGAAAATTTATTGTTAGGAGTTGGGTTGGCCATGGCAACAACGTTACAACTGCCAGAGGACATTGAACAAATGGCAAATGGAATCGCTCTGGGGCTCATGGCTCTTAAACTGATAACACAATTTGAAACATACCAATTGTGGACGGCATTGGTCTCCTTAACGTGTTCAAACACAATTTTTACGTTGACTGTTGCCTGGAGAACAGCCACTCTGATTTTGGCCGGAGTTTCGCTTTTACCAGTGTGCCAGTCTTCAAGCATGAGGAAAACAGATTGGCTCCCAATGACAGTGGCAGCTATGGGAGTTCCACCCCTTCCACTTTTTATTTTTAGCTTGAAAGACACACTTAAAAGGAGAAGCTGGCCACTGAATGAAGGAGTGATGGCTGTTGGGCTTGTGAGCATTCTGGCCAGTTCTCTCCTTAGAAATGACGTACCCATGGCTGGACCATTAGTGGCCGGGGGCTTGCTGATAGCGTGCTACGTTATAACTGGCACGTCAGCGGACCTCACTGTAGAAAAAGCAGCAGATGTAACATGGGAGGAAGAGGCTGAGCAGACAGGAGTGTCCCACAACTTAATGATCACAGTTGATGATGATGGAACAATGAGAATAAAAGATGATGAGACTGAGAACATCCTAACAGTGCTTTTAAAAACAGCATTACTAATAGTATCAGGCATTTTTCCATACTCCATACCCGCAACATTGTTGGTCTGGCACACTTGGCAAAAACAAACCCAAAGATCCGGCGTTTTATGGGATGTACCCAGCCCCCCAGAGACACAGAAAGCAGAACTGGAAGAAGGGGTTTATAGGATCAAACAGCAAGGAATTTTTGGGAAAACCCAAGTAGGGGTTGGAGTACAGAAAGAAGGAGTCTTCCACACCATGTGGCACGTCACAAGAGGGGCAGTGTTGACACATAATGGGAAAAGACTGGAACCAAACTGGGCTAGTGTGAAAAAAGATCTGATTTCATATGGAGGAGGATGGAGACTGAGCGCACAATGGCAGAAGGGGGAGGAGGTGCAGGTTATTGCCGTAGAGCCAGGGAAGAACCCAAAGAACTTTCAAACCATGCCAGGCACTTTTCAGACTACTACAGGGGAAATAGGAGCAATTGCACTGGATTTCAAGCCTGGGACTTCAGGATCTCCTATCATAAATAGAGAGGGAAAGGTAGTGGGACTGTATGGCAATGGAGTGGTTACAAAGAATGGTGGCTATGTCAGCGGAATAGCGCAAACAAATGCAGAACCAGATGGACCGACACCAGAGTTAGAAGAAGAGATGTTCAAAAAGCGAAACCTGACCATAATGGATCTTCATCCTGGGTCAGGAAAGACACGGAAATACCTTCCAGCTATTGTCAGAGAGGCAATCAAGAGACGTTTAAGAACCTTAATTTTGGCACCGACAAGGGTGGTTGCAGCTGAGATGGAAGAAGCATTGAAAGGGCTCCCAATAAGGTACCAAACAACAGCAACAAAATCTGAACACACAGGAAGAGAGATTGTTGATCTAATGTGCCACGCAACGTTCACAATGCGTTTGCTGTCACCAGTTAGGGTCCCAAATTACAACTTGATAATAATGGATGAGGCCCATTTCACAGACCCAGCCAGCATAGCGGCTAGAGGGTACATATCAACTCGTGTTGGAATGGGAGAAGCAGCCGCAATCTTCATGACAGCAACACCCCCTGGAACAGCTGATGCCTTTCCTCAGAGCAATGCTCCAATCCAAGATGAAGAAAGGGACATACCAGAACGCTCATGGAATTCAGGCAATGAATGGATTACCGACTTCGCTGGGAAAACGGTGTGGTTTGTCCCTAGCATTAAAGCCGGAAATGACATAGCAAACTGCTTGCGGAAAAACGGGAAAAAGGTCATTCAACTTAGTAGGAAGACTTTTGACACAGAATATCAGAAGACTAAACTGAATGATTGGGACTTTGTGGTGACAACTGACATTTCAGAAATGGGGGCCAATTTCAAAGCAGATAGAGTGATCGACCCAAGAAGATGTCTCAAACCAGTGATCTTGACAGATGGACCAGAGCGGGTGATCCTGGCTGGACCAATGCCAGTCACCGCGGCGAGTGCTGCGCAAAGGAGAGGGAGAGTTGGCAGGAACCCACAAAAAGAAAATGACCAGTACATATTCACGGGCCAGCCTCTCAACAATGATGAAGACCATGCTCACTGGACAGAAGCAAAAATGCTGCTGGACAACATCAACACACCAGAAGGGATAATACCAGCTCTCTTTGAACCAGAAAGGGAGAAGTCAGCCGCCATAGACGGTGAGTATCGCCTGAAGGGTGAGTCCAGGAAGACTTTCGTGGAACTCATGAGGAGGGGTGACCTTCCAGTTTGGTTAGCCCATAAAGTAGCATCAGAAGGAATCAAATACACAGATAGAAAATGGTGCTTTGATGGGCAACGCAATAATCAAATTTTAGAGGAGAACATGGATGTGGAAATCTGGACAAAGGAAGGAGAAAAGAAAAAATTGAGACCTAGGTGGCTTGATGCCCGCACTTATTCAGATCCATTAGCACTCAAGGAATTCAAGGACTTTGCGGCTGGCAGAAAGTCAATCGCCCTTGATCTTGTGACAGAAATAGGAAGAGTGCCTTCACATCTAGCCCACAGAACAAGAAACGCTCTGGATAATCTGGTGATGCTGCATACGTCAGAACATGGCGGTAGGGCTTACAGGCATGCGGTGGAGGAACTACCAGAAACAATGGAAACACTCCTACTCTTGGGACTTATGATCTTGTTGACAGGTGGAGCAATGCTTTTCTTGATATCAGGTAAAGGGATTGGAAAGACTTCAATAGGACTCATTTGTGTAATCGCTTCCAGCGGCATGTTGTGGATGGCCGAAGTTCCACTCCAATGGATCGCGTCGGCTATAGTCCTGGAGTTTTTTATGATGGTGTTGCTCATACCAGAACCAGAAAAGCAGAGAACCCCCCAAGACAACCAACTCGCATATGTCGTGATAGGCATACTTACATTGGCTGCAATAATAGCAGCCAATGAAATGGGACTGCTGGAAACCACAAAGAGAGACTTAGGAATGTCTAAGGAGCCAGGTGTTGTTTCTCCAACCAGCTATTTGGATGTGGACTTGCACCCAGCATCAGCCTGGACATTGTACGCCGTGGCCACTACAGTAATAACACCAATGTTAAGACATACCATAGAGAACTCTACAGCAAATGTGTCCCTGGCAGCTATAGCCAACCAGGCAGTGGTCCTGATGGGTTTGGACAAAGGATGGCCAATATCAAAAATGGACTTAGGCGTGCCACTACTGGCACTGGGTTGCTATTCACAAGTGAACCCACTGACTCTAACTGCGGCAGTACTTTTGCTAATCACACATTATGCTATCATAGGTCCAGGATTGCAAGCAAAAGCCACCCGTGAAGCTCAGAAAAGGACAGCTGCTGGAATAATGAAGAATCCAACAGTGGATGGGATAATGACAATAGACCTAGATCCTGTGATATATGATTCAAAATTTGAAAAACAACTGGGACAGGTTATGCTCCTGGTTTTGTGCGCAGTCCAACTCTTGCTAATGAGAACATCATGGGCCTTGTGTGAAGCTTTAACTCTAGCTACAGGACCAATAACAACACTCTGGGAAGGATCACCTGGTAAGTTCTGGAACACCACGATAGCTGTTTCCATGGCGAACATTTTTAGAGGGAGCTATTTAGCAGGAGCTGGGCTTGCTTTTTCTATTATGAAATCAGTTGGAACAGGAAAAAGAGGAACAGGCTCACAAGGTGAAACTTTAGGAGAAAAATGGAAAAAGAAATTAAATCAATTATCCCGGAAAGAGTTTGACCTTTACAAGAAATCTGGAATCACTGAAGTAGATAGAACAGAAGCCAAAGAAGGGCTGAAAAGAGGAGAGACAACACATCATGCCGTGTCCCGAGGTAGCGCAAAACTCCAATGGTTTGTGGAAAGAAACATGGTCATTCCCGAAGGAAGAGTCATAGACTTGGGCTGTGGAAGAGGAGGCTGGTCATATTACTGTGCAGGACTGAAAAAAGTCACAGAAGTGCGAGGATACACAAAAGGCGGTCCAGGACACGAAGAACCAGTACCTATGTCTACATATGGATGGAACATAGTTAAGTTAATGAGTGGAAAGGATGTGTTCTATCTCCCACCTGAAAAGTGTGATACCCTGTTGTGTGACATTGGAGAATCTTCACCAAGCCCAACAGTGGAAGAGAGCAGAACTATAAGAGTTTTGAAGATGGTTGAACCATGGCTAAAAAACAACCAGTTTTGCATTAAAGTTTTGAACCCTTACATGCCAACTGTGATTGAGCACCTAGAAAGACTACAAAGGAAACATGGAGGAATGCTTGTGAGAAATCCACTTTCACGAAACTCCACGCACGAAATGTACTGGATATCTAATGGCACAGGTAACATTGTCTCTTCAGTCAACATGGTGTCTAGATTGCTACTGAACAGGTTCACGATGACACACAGGAGACCCACCATAGAGAAAGATGTGGATTTAGGAGCAGGAACTCGACATGTTAATGCGGAACCAGAAACACCCAACATGGATGTCATTGGGGAGAGAATAAAAAGGATCAAGGAGGAGCATAATTCAACATGGCACTATGATGACGAAAACCCCTACAAAACGTGGGCTTACCATGGATCGTATGAAGTCAAAGCCACAGGCTCAGCCTCCTCCATGATAAATGGAGTCGTGAAACTCCTCACCAAACCATGGGATGTGGTGCCCATGGTGACACAGATGGCAATGACAGACACAACTCCATTTGGCCAGCAGAGAGTCTTTAAAGAGAAAGTGGACACCAGGACGCCCAGGCCCATGCCAGGGACAAGAAAGGTTATGGAGATCACAGCGGAGTGGCTCTGGAGAACCCTGGGAAGGAACAAAAGACCCAGATTATGCACAAGGGAAGAGTTTACAAAAAAGGTCAGAACTAACGCAGCCATGGGCGCCGTTTTCACAGAGGAGAACCAATGGGACAGTGCGAAAGCTGCTGTTGAGGATGAAGAATTTTGGAAACTTGTGGACAGAGAACGTGAACTCCACAAATTGGGCAAATGTGGAAGCTGCGTTTATAACATGATGGGCAAGAGAGAGAAAAAACTTGGAGAGTTTGGCAAAGCAAAAGGCAGTAGAGCTATATGGTACATGTGGTTGGGAGCCAGGTACCTTGAGTTCGAAGCCCTTGGATTCTTAAATGAAGACCACTGGTTCTCGCGTGAAAACTCTTACAGTGGAGTAGAAGGAGAAGGACTGCACAAGCTAGGCTACATATTAAGGGACATTTCCAAGATACCCGGAGGAGCCATGTATGCTGATGACACAGCTGGTTGGGACACAAGAATAACAGAAGATGACCTGCACAATGAGGAAAAGATCATACAGCAAATGGACCCTGAACACAGACAGTTAGCGAACGCTATATTCAAGCTCACATACCAAAACAAAGTGGTCAAAGTTCAACGACCGACTCCAACGGGCACGGTAATGGACATTATATCTAGGAAAGACCAAAGGGGCAGTGGACAAGTGGGAACTTATGGCCTTAATACATTCACCAACATGGAAGCCCAGTTAGTCAGACAAATGGAAGGAGAAGGTGTGCTGACAAAGGCAGACCTCGAGAACCCTCATCTGCTAGAGAAGAAAATTACACAATGGTTGGAAACCAAAGGAGTGGAGAGGTTAAAAAGAATGGCCATTAGCGGGGATGATTGCGTGGTGAAACCAATCGATGACAGGTTCGCTAATGCCCTGCTTGCTCTGAACGATATGGGAAAGGTTCGGAAAGACATACCTCAATGGCAGCCATCAAAGGGATGGCATGATTGGCAACAGGTTCCTTTCTGCTCCCACCACTTTCATGAATTGATCATGAAAGATGGAAGAAAGTTGGTGGTTCCCTGCAGACCCCAGGACGAACTAATAGGAAGAGCAAGAATCTCTCAAGGAGCGGGATGGAGCCTTAGAGAAACTGCATGTCTGGGGAAAGCCTACGCCCAAATGTGGAGTCTCATGTATTTTCACAGAAGAGATCTCAGATTAGCATCCAACGCCATATGTTCAGCAGTACCAGTCCACTGGGTTCCCACAAGTAGAACGACATGGTCTATTCATGCTCACCATCAGTGGATGACTACAGAAGACATGCTTACTGTTTGGAACAGGGTGTGGATAGAGGAAAATCCATGGATGGAAGACAAAACTCCAGTTACAACCTGGGAAAATGTTCCATATCTAGGGAAGAGAGAAGACCAATGGTGTGGATCACTTATTGGTCTCACTTCCAGAGCAACCTGGGCCCAGAACATACCCACAGCAATTCAACAGGTGAGAAGCCTTATAGGCAATGAAGAGTTCCTGGACTACATGCCTTCAATGAAGAGATTCAGGAAGGAAGAGGAGTTGGAGGGAGCCATTTGGTAAATGTAGGAAGTGAAAAAGAGGCTAACTGTCAGGCCACCTTAAGCCACAGTACGGAAGAAGCTGTGCTGCCTGTGAGCCCCGTCCAAGGACGTTAAAAGAAGAAGTCAGGCCCCAAAGCCACGGTTTGAGCAAACCGTGCTGCCTGTAGCTCCGTCGTGGGGACGTAAAACCTGGGAGGCTGCAAGCTGTGGAAGCTGTACGCACGGTGTAGCAGACTAGCGGTTAGAGGAGACCCCTCCCATGACACAACGCAGCAGCGGGGCCCGAGCACTGAGGGAAGCTGTACCTCCTTGCAAAGGACTAGAGGTTAGAGGAGACCCCCCGCAAATAAAAACAGCATATTGACGCTGGGAGAGACCAGAGATCCTGCTGTCTCCTCAGCATCATTCCAGGCACAGAACGCCAGAAAATGGAATGGTGCTGTTGAATCAACAGGTTC
```
