## Supplemental material tarball for "VADR: validation and annotation of virus sequence submissions to GenBank": dc.r200.fa.25

```
>EU569714.1 Dengue virus 2 isolate DENV-2/US/BID-V1396/1997, complete genome
ACAAAGACAGATTCTCTTAGGGAGCTAAGCTCAACGTAGTTCTAACAGTTTTTTAATTAGAGAGCAGATCTCTGATGAATAACCAACGAAAAAAGGCGAGAAGTACGCCTTTCAATATGCTGAAACGCGAGAGAAACCGCGTGTCAACTGTGCAACAGCTGACAAAGAGATTCTCACTTGGAATGCTGCAAGGACGAGGACCATTAAAACTGTTCATGGCCCTTGTGGCGTTCCTTCGTTTCCTAACAATCCCACCAACAGCAGGGATACTGAAAAGATGGGGAACGATCAAAAAATCAAAAGCTATCAATGTTTTGAGAGGGTTCAGGAAAGAGATTGGAAGGATGCTGAACATCTTGAACAGGAGACGCAGGACAGCAGGCGTGATTATTATGTTGATTCCAACAGCAATGGCGTTCCATTTAACCACACGTAATGGAGAACCACACATGATCGTTGGTAGGCAAGAGAAAGGGAAAAGTCTTCTGTTCAAAACAGAGGATGGTGTTAACATGTGCACCCTCATGGCCATAGACCTTGGTGAATTGTGTGAAGATACAATCACGTACAAGTGTCCCCTCCTCAGGCAAAATGAACCAGAAGACATAGATTGTTGGTGCAACTCTACGTCCACATGGGTAACTTATGGGACATGTACCACCACAGGAGAACACAGAAGAGAAAAAAGATCAGTGGCACTCGTTCCGCATGTGGGCATGGGACTGGAGACACGAACTGAAACATGGATGTCATCAGAAGGGGCCTGGAAACATGTTCAGAGAATTGAAACCTGGATCTTGAGACATCCAGGCTTTACCATAATGGCAGCAATCCTGGCATACACCATAGGAACGACACATTTCCAAAGGGCCTTGATTTTCATCTTACTGACAGCCGTCGCTCCTTCAATGACAATGCGTTGCATAGGAATATCAAATAGAGACTTCGTAGAAGGGGTTTCAGGAGGAAGTTGGGTTGACATAGTCTTAGAACATGGAAGTTGTGTGACGACGATGGCAAAAAATAAACCAACATTGGATTTTGAACTGATAAAAACAGAAGCCAAACAACCTGCCACTCTAAGGAAGTACTGTATAGAAGCAAAGCTGACCAATACAACAACAGAATCTCGTTGCCCAACACAAGGGGAACCCAGTCTAAATGAAGAGCAGGACAAAAGGTTCATCTGCAAACACTCCATGGTAGACAGAGGATGGGGAAATGGATGTGGATTATTTGGAAAAGGAGGCATTGTGACCTGTGCTATGTTCACATGCAAAAAGAACATGGAAGGAAAAGTCGTGCTGCCAGAAAATCTGGAATACACCATCGTGATAACACCTCACTCAGGAGAAGAGCACGCTGTAGGTAATGACACAGGAAAACATGGCAAGGAAATTAAAATAACACCACAGAGTTCCATCACAGAAGCAGAACTGACAGGCTATGGCACTGTCACGATGGAGTGCTCTCCGAGAACGGGCCTCGACTTCAATGAGATGGTGCTGCTGCAGATGGAAGACAAAGCCTGGCTGGTGCACAGGCAATGGTTCCTAGACCTGCCGTTACCATGGCTACCCGGAGCGGACACACAAGGATCAAATTGGATACAGAAAGAGACATTGGTCACTTTCAAGAATCCCCACGCGAAGAAACAAGATGTCGTTGTTTTAGGATCTCAAGAAGGGGCCATGCACACGGCACTTACAGGGGCCACAGAAATCCAGATGTCATCAGGAAACTTACTGTTCACAGGACATCTCAAGTGTAGGCTGAGAATGGACAAACTACAGCTCAAAGGAATGTCATACTCTATGTGTACAGGAAAGTTCAAAATTGTGAAGGAAATAGCAGAAACACAACATGGAACAATAGTTATCAGAGTACAATATGAAGGGGACGGCTCTCCATGTAAGATCCCTTTTGAGATAATGGATTTGGAAAAAAGACACGTCTTAGGTCGCCTGATTACAGTTAACCCAATCGTAACAGAAAAAGATAGCCCAGTCAACATAGAAGCAGAACCTCCATTCGGAGACAGCTACATCATCATAGGAGTAGAGCCGGGACAATTGAAACTCAATTGGTTCAAGAAGGGAAGTTCCATTGGCCAAATGTTTGAGACAACAATGAGAGGAGCGAAGAGAATGGCCATTTTAGGTGACACAGCCTGGGATTTTGGATCCCTGGGAGGAGTGTTTACATCTATAGGAAAGGCTCTTCACCAAGTTTTCGGAGCAATCTATGGGGCTGCTTTTAGTGGGGTCTCATGGACTATGAAAATCCTCATAGGAGTCATCATCACATGGATAGGAATGAATTCACGTAGCACCTCACTGTCTGTGTCACTAGTATTGGTGGGAGTCGTGACACTGTACTTGGGAGTTATGGTGCAGGCTGATAGCGGTTGCGTTGTGAGCTGGAAAAATAAAGAACTGAAATGTGGCAGCGGGATCTTCATTACAGATAACGTGCACACATGGACAGAACAATATAAGTTCCAACCAGAATCCCCTTCAAAACTAGCTTCAGCTATCCAAAAAGCTCATGAAGAGGGCATTTGTGGAATCCGCTCAGTAACAAGATTGGAGAATCTGATGTGGAAACAAATAACACCAGAATTGAACCACATTCTATCAGAAAATGAGGTAAAGTTGACCATTATGACAGGAGACATTAAAGGAATCATGCAGGCAGGAAAACGATCTTTGCGGCCCCAGCCCACTGAGCTGAAGTACTCATGGAAAACATGGGGAAAGGCGAAAATGCTCTCCACAGAGTCTCACAATCAGACCTTTCTTATTGATGGCCCTGAAACAGCAGAATGCCCCAACACAAACAGAGCTTGGAACTCACTGGAAGTTGAAGACTATGGTTTTGGAGTTTTTTCCACCAATATATGGCTAAAACTGAGAGAAAAACAGGATGTATTTTGTGACTCAAAACTCATGTCAGCGGCCATAAAAGACAACAGAGCCGTCCATGCCGATATGGGTTATTGGATAGAAAGTGCACTCAATGACACATGGAAGATGGAGAAAGCCTCTTTCATTGAAGTCAAAAGCTGCCACTGGCCAAAGTCACACACCCTCTGGAGCAATGGAGTATTGGAAAGTGAGATGATAATCCCAAAAAATTTTGCCGGGCCAGTGTCACAACACAACTACAGACCAGGCTACCATACACAAACAGCAGGACCTTGGCATCTAGGTAAGCTCGAGATGGACTTCGATTTCTGCGAAGGAACCACAGTGGTGGTGACTGAGGACTGTGGAAATAGAGGACCCTCTTTAAGAACGACTACTGCCTCTGGAAAACTCATAACAGAATGGTGCTGCCGATCCTGCACACTACCACCTCTAAGATACAGAGGTGAGGATGGATGCTGGTACGGGATGGAAATCAGACCATTGAAAGAGAAAGAGGAGAATTTGGTCAACTCCTTGGTCACAGCCGGACATGGGCAGATTGACAACTTCTCACTAGGAGTCTTGGGAATGGCTCTGTTCCTGGAAGAAATGCTCAGGACCCGAGTAGGAACGAAACATGTAATACTGCTAGTTGCAGTATCTTTCGTGACATTGATTACCGGGAACATGTCCTTTAGAGACCTGGGAAGAGTGATGGTTATGGTGGGCGCTACCATGACAGATGACATAGGTATGGGAGTGACTTACCTTGCCCTACTAGCAGCTTTCAAAGTTAGACCAACTTTTGCAGCTGGACTACTCTTGAGAAAACTGACCTCCAAGGAACTAATGATGGCCACCATAGGAATCGCACTTCTTTCCCAAAGCACCATACCAGAGACCATTCTTGAACTGACTGATGCGTTAGCCTTGGGCATGATGGTCCTCAAAATAGTGAGAAATATGGAAAAGTACCAATTGGCAGTGACTATCATGGCTATCTCGTGTGTCCCAAATGCAGTGATATTGCAAAACGCATGGAAGGTGAGTTGCACAATATTGGCAGTGGTGTCCGTTTCTCCATTGCTCTTAACATCCTCACAGCAGAAAGCGGATTGGATACCACTGGCATTGACGATAAAAGGTCTCAATCCAACAGCCATCTTTCTAACAACTCTTTCGAGAACCAGCAAGAAAAGGAGCTGGCCGCTAAATGAAGCTGTCATGGCAGTCGGGATGGTGAGCATTTTAGCCAGTTCTCTCCTAAAGAATGACATTCCCATGACAGGTCCATTAGTGGCTGGAGGGCTTCTTACTGTGTGTTACGTGCTTACTGGACGATCGGCCGATTTGGAACTGGAGAGAGCTGCCGATGTAAAATGGGAAGACCAGGCAGAAATATCAGGAAGCAGCCCAATCCTGTCAATAACAATATCAGAAGATGGCAGCATGTCGATAAAAAATGAAGAGGAAGAACAAACACTGACCATACTCATCAGAACGGGATTGCTGGTGATCTCAGGAGTCTTTCCAGTATCGATACCAATCACGGCAGCAGCATGGTACCTGTGGGAAGTGAAAAAACAACGGGCTGGAGTATTGTGGGACGTCCCTTCACCCCCACCAGTGGGAAAAGCCGAACTGGAAGATGGAGCCTATAGAATCAAGCAAAGAGGGATTTTTGGATATTCTCAGATTGGAGCCGGAGTTTACAAAGAAGGAACATTCCATACAATGTGGCACGTCACGCGTGGTGCTGTTCTGATGCATAGAGGGAAGAGGATTGAACCATCATGGGCAGATGTCAAGAAAGACCTAATATCATATGGAGGAGGCTGGAAGCTAGAAGGAGAATGGAAAGAAGGAGAGGAAGTCCAAGTCCTGGCATTGGAACCTGGAAAAAATCCAAGAGCCGTCCAAACGAAACCTGGACTTTTCAAAACCAATACCGGAACCATAGGCGCCGTATCTCTGGACTTTTCCCCTGGAACGTCAGGATCTCCAATTGTCGACAGAAAAGGAAAAGTTGTGGGTCTTTACGGTAATGGTGTTGTTACAAGGAGTGGAGCATATGTGAGTGCTATAGCCCAGACCGAAAAAAGCATTGAAGACAATCCAGAGATCGAAGATGACATTTTCCGAAAGAAAAGATTGACCATCATGGACCTCCATCCAGGAGCAGGAAAGACAAAAAGATACCTTCCAGCTATAGTTAGAGAAGCCATAAAACGTGGCTTGAGAACATTAATCCTGGCTCCCACTAGAGTTGTGGCAGCTGAAATGGAGGAAGCTCTTAGAGGACTTCCAATAAGATACCAAACCCCAGCCATCAGAGCCGAGCACACCGGGCGGGAGATCGTGGACCTAATGTGTCATGCCACATTTACTATGAGGCTGCTATCACCAGTCAGAGTGCCAAATTACAACCTGATCATCATGGACGAAGCCCACTTCACAGACCCAGCAAGTATAGCAGCTAGAGGATATATTTCAACTCGAGTAGAGATGGGTGAAGCAGCCGGGATTTTCATGACAGCCACTCCTCCGGGAAGTAGAGACCCATTTCCTCAGAGCAATGCACCAATCATGGATGAGGAAAGAGAAATCCCTGAGCGCTCGTGGAATTCAGGTCATGAATGGGTCACGGATTTCAAAGGGAAGACTGTTTGGTTTGTTCCAAGTATAAAAGCAGGAAATGACATAGCAGCTTGTCTTAGGAAAAATGGAAAGAAAGTGATACAACTCAGTAGGAAGACTTTTGACTCTGAGTATGTTAAGACTAGAGCCAATGATTGGGACTTTGTGGTCACAACTGACATTTCAGAAATGGGTGCCAACTTCAGGGCTGAGAGGGTTATAGACCCCAGACGTTGCATGAAACCAGTTATACTAACAGATGGCGAAGAGCGGGTGATCTTGGCAGGACCTATGCCAGTGACCCACTCTAGTGCAGCGCAAAGAAGAGGGAGAATAGGAAGAAATCCAAAAAATGAAAATGACCAGTACATATACATGGGAGAACCTCTGGAAAATGATGAAGACTGTGCACATTGGAAAGAAGCTAAAATGCTCTTAGATAACATCAACACACCTGAAGGAATCATTCCTAGTATGTTCGAACCAGAGCGTGAAAAGGTGGATGCCATTGATGGTGAATACCGTTTGAGAGGAGAAGCAAGGAAAACCTTTGTGGACCTAATGAGAAGAGGGGACTTACCAGTCTGGTTGGCCTACAGAGTGGCAGCTGAAGGCATCAACTACGCAGACAGAAGGTGGTGTTTTGATGGAATTAAGAACAACCAAATACTGGAAGAAAACGTGGAAGTGGAAATCTGGACAAAAGAAGGGGAAAGGAAGAAATTAAAACCCAGATGGTTGGATGCTAGGATCTATTCTGACCCACTGGCACTGAAAGAATTCAAGGAATTTGCAGCTGGAAGAAAATCTTTGACCCTGAACCTAATCACAGAAATGGGTAGGCTTCCAACTTTCATGACTCAGAAGGCAAGAGACGCACTGGACAACTTAGCTGTGCTGCATACGGCTGAGGTAGGTGGAAGGGCGTACAATCATGCTCTCAGTGAACTGCCGGAGACCCTGGAGACACTGCTTTTACTGACACTCCTGGCCGCAGTCACAGGAGGAATCTTCCTATTCTTAATGAGCGGAAAAGGTATAGGGAAGATGACCCTGGGAATGTGTTGTATAATCACGGCTAGTATCCTCCTATGGTATGCACAGATACAACCACACTGGATAGCAGCTTCAATAATACTGGAGTTTTTCCTCATAGTTTTGCTCATTCCAGAACCAGAAAAACAGAGAACACCCCAAGACAACCAATTGACCTACGTAGTCATAGCCATCCTCACAGTGGTGGCCGCAACCATGGCAAATGAGATGGGTTTCCTGGAAAAAACCAAGAAAGACCTCGGATTGGGAAGCATTATAACCCAGGAATCTGAGAGCAACATCCTGGACATAGATCTACGTCCTGCATCAGCATGGACGCTGTATGCCGTGGCTACAACATTTGTCACACCAATGTTGAGACATAGCATTGAAAATTCCTCAGTGAATGTCTCCCTAACAGCCATTGCTAACCAAGCCACAGTGCTAATGGGTCTTGGGAGAGGATGGCCATTGTCAAAGATGGACATCGGAGTTCCCCTCCTTGCCATTGGATGCTATTCACAAGTCAACCCTATAACTCTCACAGCAGCCCTTCTTTTACTGGTAGCACATTATGCCATTATAGGGCCAGGACTTCAAGCAAAAGCAACCAGAGAAGCTCAGAAAAGAGCAGCAGCAGGCATCATGAAAAACCCAACAGTCGATGGAATAACAGTGATTGACCTAGAACCAATACCCTATGATCCAAAATTTGAAAAGCAGTTAGGACAAGTAATGCTCCTAGTCCTCTGCGTGACTCAAGTATTAATGATGAGGACTACATGGGCTCTGTGTGAGGCTCTAACCTTAGCGACCGGGCCCATCTCCACACTGTGGGAAGGAAATCCAGGGAGGTTTTGGAACACTACCATTGCAGTATCAATGGCTAACATCTTTAGGGGGAGCTACTTGGCCGGAGCTGGACTCCTCTTTTCCATCATGAAGAACACAACAAACACAAGAAGAGGAACTGGCAACATAGGAGAGACACTTGGAGAAAAATGGAAAAGCCGATTAAACGCACTGGGAAAAAGTGAATTTCAGATCTACAAGAAAAGTGGAATCCAAGAAGTGGATAGAACCTTAGCAAAAGAAGGCATCAAAAGAGGAGAAACGGACCACCACGCTGTGTCGCGAGGCTCAGCAAAACTGAGATGGTTCGTCGAGAGAAATATGGTCACACCAGAAGGGAAGGTGGTGGACCTCGGTTGCGGCAGAGGGGGCTGGTCATACTATTGTGGGGGACTAAAGAATGTAAGAGAAGTCAAAGGCCTGACAAAAGGAGGACCAGGACACGAAGAACCCATTCCCATGTCAACATATGGGTGGAATCTAGTGCGTCTGCAAAGTGGAGTTGACGTTTTCTTCACCCCGCCAGAAAAGTGTGATACATTGTTGTGTGACATAGGGGAGTCGTCACCAAATCCCACGATAGAAGCAGGACGAACACTCAGAGTCCTCAACTTAGTGGAAAATTGGTTGAACAATAACACCCAATTTTGCATAAAGGTTCTCAACCCATATATGCCCTCAGTCATAGAAAAAATGGAAACACTACAAAGGAAATATGGAGGAGCCTTGGTGAGGAATCCACTCTCACGAAACTCCACACATGAGATGTACTGGGTATCCAATGCTACCGGGAACATAGTGTCATCAGTGAACATGATTTCAAGGATGTTGATTAACAGATTCACAATGAAACACAAGAAAGCCACTTACGAGCCAGATGTTGACCTAGGAAGCGGAACCCGCAACATTGGAATTGAAAATGAGATACCAAATCTAGACATAATAGGAAAGAGAATAGAGAAAATAAAGCAAGAGCATGAAACATCATGGCACTATGACCAAGACCACCCATACAAAACGTGGGCTTACCATGGCAGCTATGAAACAAAACAAACTGGATCAGCATCATCTATGGTGAACGGAGTTGTCAGACTGCTGACAAAACCTTGGGACGTCGTCCCTATGGTGACACAGATGGCAATGACAGACACGACTCCATTTGGACAACAACGCGTTTTCAAAGAGAAAGTGGACACGAGAACCCAAGAACCGAAGGAAGGCACAAAGAAACTGATGAGAATTACGGCAGAGTGGCTTTGGAAAGAACTAGGGAAGAAAAAGACACCTAGGATGTGTACCAGAGAAGAATTTACAAGAAAGGTGAGAAGCAATGCAGCCTTGGGGGCCATATTCACTGATGAGAACAAATGGAAATCGGCTCGTGAGGCTGTTGAAGATAGTAGGTTTTGGGAGCTGGTTGACAGGGAAAGAAATCTCCATCTTGAAGGAAAGTGTGAAACATGTGTGTACAACATGATGGGGAAAAGAGAGAAGAAACTAGGGGAGTTCGGCAAGGCAAAAGGTAGCAGAGCCATATGGTACATGTGGCTTGGAGCACGCTTCTTAGAGTTTGAAGCCCTAGGATTCCTGAATGAAGATCACTGGTTCTCCAGAGGGAACTCCCTGAGTGGAGTGGAAGGAGAAGGGCTGCACAAGCTAGGCTACATTTTAAGAGACGTGAGCAAGAAGGAAGGGGGAGCAATGTACGCCGATGATACAGCAGGATGGGACACAAGAATCACACTAGAAGACTTAAAAAATGAAGAAATGGTAACAAACCACATGAAAGGAGAACACAAGAAACTAGCCGAGGCCATATTCAAATTAACGTACCAAAACAAGGTGGTGCGTGTGCAAAGACCAACACCAAGAGGCACAGTAATGGACATCATATCGAGAAAAGACCAAAGAGGCAGCGGGCAAGTCGGCACCTATGGCCTTAATACTTTCACCAACATGGAAGCCCAATTAATTAGACAGATGGAGGGAGAAGGAATTTTTAAAAGCATTCAGCACCTGACAGTCACAGAAGAAATCGCTGTACAGAACTGGTTAGCAAGAGTGGGGCGTGAAAGGCTATCAAGAATGGCCATCAGTGGAGATGATTGCGTTGTAAAACCTTTAGATGACAGATTTGCAAGTGCTTTAACAGCTCTAAATGACATGGGAAAAGTTAGGAAAGATATACAACAATGGGAACCTTCAAGAGGATGGAACGATTGGACACAAGTGCCTTTCTGTTCACACCATTTTCATGAGTTAGTCATGAAAGATGGTCGCGTGCTCGTGGTCCCATGCAGAAACCAAGATGAACTGATTGGTAGAGCCCGAATTTCCCAGGGAGCCGGGTGGTCTTTGAAGGAGACGGCCTGTTTGGGGAAGTCTTACGCCCAAATGTGGACCCTGATGTACTTCCACAGACGTGACCTCAGACTGGCGGCAAATGCCATTTGCTCGGCAGTCCCGTCACATTGGGTTCCAACAAGTCGAACAACCTGGTCCATACACGCTAAGCATGAATGGATGACGACGGAAGACATGCTGGCAGTCTGGAACAGGGTGTGGATCCAAGAAAACCCGTGGATGGAAGACAAAACTCCAGTGGAATCATGGGAAGAAGTCCCATACTTAGGAAAAAGAGAAGACCAATGGTGCGGCTCATTGATTGGGCTAACAAGCAGGGCCACCTGGGCAAAGAACATCCAAACAGCGATAAATCAAGTCAGATCCCTTATAGGCAATGAGGAATACACAGACTACATGCCATCCATGAAGAGATTCAGAAAGGAAGAGGAAGAGGCAGGTGTCCTGTGGTAGAAGGCAAAACTAACATGAAACAAGGCTGAAAGTCAGGTCGGATTAAGCCATAGTACGGAAAAAACTATGCTACCTGTGAGCCCCGTCCAAGGACGTTAAAAGAAGTCAGGCCATCACAAATGCCACAGCTTGAGTAAACTGTGCAGCCTGTAGCTCCACCTGAGAAGGTGTAAAAAATCTGGGAGGCCACAAACCATGGAAGCTGTACGCATGGCGTAGTGGACTAGCGGTTAGAGGAGACCCCTCCCTTACAAATCGCAGCAACAACGGGGGCCCAAGGTGAGATGAAGCTGTAGTCTCACTGGAAGGACTAGAGGTTAGAGGAGACCCCCCCAAAACAAAAAACAGCATATTGACGCTGGGAAAGACCAGAGATCCTGCTGTCTCCTCAGCATCATTCCAGGCACAGAACGCCAGAAAATGGAATG
```
