## Supplemental material tarball for "VADR: validation and annotation of virus sequence submissions to GenBank": dc.r200.fa.31

```
>LC121816.1 Dengue virus 2 genomic RNA, complete sequence, strain: D2/Hu/NIID01/2016
ACAAAGACAGATTCTTTGAGGGAGCTAAGCTTAACGTAGTTCTAACAGTTTTTTAATTAGAGAGCAGATCTCTGATGAACAACCAACGGAAAAAGGCGAGAAATACGCCTTTCAATATGCTGAAACGCGAGAGAAACCGCGTGTCGACTGTGCAACAGTTGACAAAGAGATTCTCACTTGGAATGCTGCAGGGACGAGGACCATTGAAACTGTTCATGGCCCTGGTGGCATTCCTTCGTTTCCTAACAATCCCACCAACAGCAGGGATACTGAAAAGATGGGGAACGATCAAAAAGTCAAAGGCAATCAATGTCTTGAGAGGCTTTAGGAAAGAGATTGGAAGGATGCTGAATATCTTGAATAGGAGACGCAGAACTGTAGGCATGATCATCATGCTGATTCCAACAGCAATGGCGTTCCATTTAACCACACGCAATGGAGAACCACACATGATCGTCAGCAGACAAGAGAAAGGGAAAAGTCTCTTGTTTAAAACAGAGGATGGTGTGAACATGTGTACCCTCATGGCCATGGACCTTGGTGAACTGTGTGAAGACACAGTCACTTATAACTGTCCTCTTCTCAGGCAGAATGAACCAGAAGACATAGACTGCTGGTGCAACTCCACGTCCACATGGGTAACTTATGGGACATGCACTGCCACAGGAGAACACAGAAGGGAAAAAAGATCAGTGGCACTCGTCCCACATGTGGGAATGGGATTGGAGACACGAACTGAAACATGGATGTCATCAGAAGGGGCCTGGAAACACGCCCAGAGGATTGAAACCTGGATCTTGAGACATCCAGGTTTTACCATAATGGCAGCAATCTTGGCACACACCATAGGAACAACATATTTCCAAAGAGTCTTGATTTTCATCTTACTGACAGCTGTCGCTCCTTCAATGACAATGCGCTGCATAGGAATATCAAACAGAGACTTTGTGGAAGGGGTTTCAGGAGGAAGCTGGGTTGACATAGTCTTAGAACATGGAAGCTGTGTGACAACGATGGCAAAAAACAAACCAACATTGGACTTTGAGCTGATAAAAACAGAAGCCAAGCAACCTGCCACTCTAAGGAAGTACTGTATAGAGGCAAAGCTGACCAACACAACAACAGCATCTCGATGCCCAACACAAGGGGAACCCAGTCTAAACGAAGAGCAGGACAAAAGGTTTGTCTGCAAACATTCCATGGTAGACAGAGGATGGGGAAATGGATGTGGATTATTTGGAAAAGGAGGCATCGTGACCTGTGCCATGTTCACATGCAAAAAAAACATGGAAGGGAAAATCGTGCAACCAGAAAACCTGGAATACACCATTGTGATAACACCTCACTCAGGGGAAGAGAATGCAGTTGGAAATGACACAGGAAAACATGGCAAGGAAGTCAAAGTAACACCACAGAGTTCTATTACAGAAGCAGAACTGACAGGCTATGGCACCGTCACGATGGAGTGCTCTCCGAGAACGGGCCTTGACTTCAATGAGATGGTGTTGCTGCAAATGGAAAACAAAGCTTGGTTGGTGCACAGGCAATGGTTCTTAGACCTGCCGTTACCATGGCTGCCCGGAGCGGACACACAAGGATCAAATTGGATACAGAAGGAGACATTGGTCACCTTCAAAAATCCCCATGCAAAGAAACAGGATGTTGTTGTTTTAGGATCTCAAGAAGGGGCTATGCATACAGCACTTACAGGGGCCACGGAAATCCAAATGTCATCAGGAAACCTACTGTTCACAGGACATCTCAAGTGCAGGCTGAGAATGGACAAACTACAGCTCAAAGGAATGTCATACTCTATGTGTACAGGAAAGTTTAAAGTTGTAAAGGAAATAGCAGAAACACAACATGGAACAATAGTTATCAGAGTACAATATGAAGGGGATGGTTCTCCATGTAAAATCCCTTTTGAGATAATGGACCTGGAAAAAAGACATGTCTTAGGTCGCCTGATTACAGTCAACCCAATTGTCACAGAAAGAGACAGCCCAGTCAACATAGAAGCAGAACCTCCATTTGGAGACAGCTACATCATTATAGGAGTAGAACCGGGACAACTGAAGCTCAGCTGGTTTAAGAAAGGAAGCTCAATCGGCCAAATGTTCGAGACAACAATGAGAGGAGCGAAGAGAATGGCCATTTTAGGTGACACAGCCTGGGATTTTGGATCCCTGGGAGGAGTGTTCACATCTATAGGAAAGGCCCTCCACCAGGTTTTTGGAGCAATCTATGGGGCTGCCTTCAGCGGGGTCTCATGGACCATGAAAATCCTCATAGGAGTTGTCATCACATGGATAGGAATGAATTCACGCAGCACCTCACTGTCTGTGTCGTTAGTATTAGTGGGAGTTGTTACATTGTATTTGGGAGTCATGGTGCAGGCTGATAGTGGTTGTGTTGTGAGTTGGAAAAACAAAGAACTGAAATGTGGCAGCGGGATCTTTATCACAGACAATGTACACACATGGACAGAACAATACAAATTCCAACCAGAATCCCCCTCAAAGCTGGCTTCAGCCATTCAAAAAGCTTATGAAGAGGGCATTTGTGGAATCCGCTCAGTAACAAGACTGGAGAATCTAATGTGGAAACAAATAACTCCAGAACTGAACCACATTCTATCAGAAAATGAGGTAAAGTTGACTATCATGACAGGAGACATCAAAGGAATCATGCAGGCAGGAAAGCGGTCCCTGCGGCCTCAGCCCACTGAGCTGAAGTATTCATGGAAAACATGGGGCAAAGCGAAAATGCTCTCCACAGAGCACCATAACCAGACCCTTCTCATTGATGGCCCCGAAACAGCAGAATGTCCCAACACAAACAGAGCTTGGAACTCACTAGAAGTTGAAGACTATGGCTTTGGGGTATTCACCACCAATATATGGCTGAAGTTGAAAGAAAGGCAGGATGTGTTTTGTGACTCAAAACTCATGTCGGCAGCCATAAAAGACAACAGAGCCGTCCATGCCGATATGGGTTATTGGATAGAAAGCGCGCTTAATGACACATGGAAGATAGAAAAAGCCTCCTTCATCGAAGTTAAAAGCTGCCACTGGCCAAAATCACACACTCTCTGGAGTAATGGAGTGCTAGAAAGTGAGATGATAATTCCAAAGAATTTTGCTGGACCAGTATCACAACACAATTACAGACCAGGCTATCACACACAAACGGCAGGACCCTGGCATCTAGGCAAGCTTGAGATGGACTTTGATTTTTGTGAAGGAACCACAGTGGTGGTGACTGAGGACTGTGGAAATAGAGGACCCTCTCTAAGAACAACTACCGCTTCTGGAAAACTCATAACAGAATGGTGTTGCCGATCCTGCACATTACCACCGCTAAGATACAGAGGCGAGGATGGATGTTGGTACGGAATGGAAATCAGACCATTGAAAGAGAAAGAAGAGAACCTGGTCAACTCTTTGGTCACAGCCGGACACGGACAGATTGACAACTTCTCGTTAGGAGTCTTGGGAATGGCATTGTTCCTGGAAGAAATGCTCAGGACCCGAGTAGGAACAAAACATGCATTATTACTAGTTGCAGTTTCTTTCATGACATTAATCACAGGGAATATGTCTTTCCGAGACCTGGGGAGAGTGATGGTTATGGTGGGGGCTGCTATGACGGACGACATAGGCATGGGCGTGACTTATCTTGCCTTATTAGCAGCCTTCAAAGTTAGACCAACTTTTGCAGCTGGACTACTTTTAAGAAAGCTGACCTCCAAGGAATTGATGATGACCACCATAGGAATTGTACTTCTCTCCCAGAGCACCATACCAGAGACTATACTTGAACTGACTGATGCGTTGGCCTTAGGCATGATGATTCTCAAAATAGTGAGAAATATGGAGAAGTATCAATTAGCAGTGACTATCATGGCTATTTTATGTGTTCCAAATGCAGTGATACTACAAAATGCATGGAAAGTGAGCTGCACAATACTGGCAGTGGTGTCCGTTACCCCACTGCTCTTAACATCCTCACGGCAGAAAGCGGACTGGATACCATTGGCATTGACGATCAAGGGTCTCAATCCAACAGCCATTTTCTTAACAACCCTTTCAAGAACCAACAAGAAAAGGAGTTGGCCACTAAATGAGGCTATCATGGCAGTCGGGATGGTGAGCATTTTAGCCAGTTCTCTCCTGAAGAATGACATTCCCATGACAGGACCACTAGTGGCTGGAGGGCTTCTCACTGTGTGTTACGTGCTCACTGGAAGATCGGCTGATTTGGAACTGGAGAGAGCCGCTGACGTAAGATGGGAAGATCAAGCAGAGATATCGGGAAGTAGTCCAATTCTGTCAATAACAATATCGGAAGATGGCAGCATGTCAATAAAAAATGAAGAAGAAGAACAAACACTGACCATCCTCATTAGAACAGGATTGCTGGTGATATCAGGACTTTTTCCCGTATCAATACCAATTACGGCAGCAGCATGGTACCTGTGGGAAGTGAAGAAACAACGGGCTGGAGTGTTGTGGGATGTTCCTTCACCCCCACCCGTGGGAAAGGCCGAATTGGAAGATGGAGCCTATAGAATCAAGCAGAAAGGGATTCTTGGATACTCCCAGATCGGAGCTGGAGTCTACAAAGAAGGAACATTCCACACAATGTGGCACGTCACACGTGGTGCTGTTCTAATGCACAAAGGGAAGAGGATTGAACCATCATGGGCGGATGTCAGGAAAGACCTAATATCGTATGGAGGAGGCTGGAAGCTAGAAGGAGAATGGAAGGAAGGAGAAGAAGTCCAGGTTTTGGCATTGGAGCCTGGAAAGAATCCAAGAGCCGTCCAAACAAAACCCGGTCTTTTTAAGACTGACACCGGAACCATAGGCGCCGTATCTCTAGACTTTTCTCCTGGAACGTCAGGATCTCCAATCGTCGACAAAAAAGGAAAAGTCGTGGGTCTTTATGGTAATGGAGTTGTCACTAGAAGTGGAACATATGTGAGCGCCATAGCCCAGACTGAAAAAAGCATTGAAGACAACCCAGAGATTGAAGATGACATCTTTCGGAAAAGAAGATTGACCATTATGGACCTCCACCCAGGAGCGGGAAAGACGAAAAGATACCTTCCAGCAATAGTCAGAGAGGCCATAAAACGAGGCTTGAGAACATTAATCCTGGCCCCTACTAGAGTCGTGGCAGCTGAAATGGAGGAAGCTCTTAGAGGACTTCCAATAAGATACCAAACCCCAGCCATTAGAGCTGAGCACACTGGGCGAGAAATCGTGGATTTAATGTGTCATGCCACATTTACCATGAGGCTGCTGTCGCCAGTTAGAGTGCCAAATTACAACCTGATCATTATGGATGAAGCCCATTTCACAGACCCAGCGAGCATAGCAGCTAGAGGATACATTTCAACTCGAGTAGAGATGGGTGAAGCAGCTGGGATTTTTATGACAGCCACTCCTCCGGGAAGCAGAGACCCATTTCCTCAGAGCAACGCACCAATCATGGATGAGGAAAGGGAAATCCCTGAACGTTCGTGGAATTCTGGACATGAATGGGTTACGGATTTTAAAGGGAAGACTGTTTGGTTTGTTCCGAGTATAAAAGCAGGAAATGATATAGCAGCTTGTCTGAGAAAAAATGGAAAGAAAGTGATACAACTCAGTAGGAAGACCTTTGATTCTGAATACATCAAGACTAGGACCAATGATTGGGACTTTGTGGTCACGACTGACATTTCAGAAATGGGTGCTAACTTCAAGGCTGAAAGGGTTATAGACCCCAGGCGCTGCATGAAGCCAGTCATACTAACAGACGGTGAAGAGAGGGTGATCTTGGCAGGACCCATGCCAGTAACCCACTCTAGTGCAGCACAAAGAAGAGGGAGAATAGGAAGGAATCCAAAAAATGAAAATGACCAATACATATACATGGGGGAACCTCTGGAAAATGATGAAGACTGTGCACACTGGAAAGAAGCTAAGATGCTTCTAGACAACATCAACACGCCTGAAGGAATCATCCCCAGCATGTTTGAACCAGAGCGTGAGAAGGTGGATGCCATTGATGGTGAGTACCGCTTAAGAGGAGAAGCCAGGAAAACCTTTGTGGACCTAATGAGAAGAGGAGACCTACCAGTCTGGCTGGCCTACAGAGTGGCAGCCGAAGGCATTAACTATGCAGACAGAAGGTGGTGTTTTGATGGAGTCAAGAACAACCAAATCTTGGAAGAAAATGTGGAAGTGGAAATCTGGACAAAAGAAGGAGAAAGGAAGAAATTGAAACCCAGGTGGTTGGATGCTAGGATCTATTCTGACCCGCTGGCGCTCAAAGAATTCAAAGAGTTTGCAGCCGGAAGAAAATCCCTGACCCTGAATCTAATCACAGAAATGGGTAGGCTTCCAACTTTTATGACCCAGAAAGCAAGGAATGCACTGGACAACTTAGCAGTCCTGCACACAGCTGAAGCAGGCGGAAGAGCATACAACCATGCTCTCAGTGAACTGCCGGAGACCCTGGAGACATTGCTTTTGCTGACACTTTTGGCTACAGTCACGGGCGGAATCTTTCTATTTTTGATGAGCGGAAAAGGTATAGGGAAAATGACTCTGGGAATGTGCTGCATAATCACGGCCAGTATTCTCCTATGGTACGCACAGATACAGCCACACTGGATAGCAGCTTCAATAATACTGGAGTTTTTTCTCATAGTTTTGCTCATTCCAGAACCAGAAAAGCAGAGAACACCCCAAGACAACCAATTAACTTACGTTGTCATAGCCATCCTCACAGTGGTGGCCGCAACCATGGCAAACGAGATGGGTTTTCTGGAAAAAACGAAGAAAGATTTCGGATTGGGAAGCATTGCAACCCAGCAGCCCGAGAGCAACATCCTGGACATAGATCTACGCCCTGCATCAGCATGGACCCTGTATGCCGTGGCCACAACATTTATCACACCAATGCTGAGACATAGTATTGAAAATTCCTCAGTGAATGTGTCTCTAACAGCCATTGCCAACCAAGCCACAGTACTAATGGGTCTTGGGAAAGGATGGCCATTGTCAAAAATGGATATTGGAGTTCCTCTTCTCGCTATTGGGTGCTATTCACAAGTCAACCCCATAACTCTTACAGCAGCCCTTCTTTTATTGGTAGCACATTATGCTATCATAGGGCCAGGACTCCAAGCGAAAGCAACCAGAGAAGCGCAGAAAAGAGCAGCAGCAGGCATCATGAAAAACCCAACTGTGGATGGAATAACAGTGATTGACCTAGACCCAATACCCTATGATCCAAAATTTGAGAAACAGCTGGGACAAGTGATGCTCCTAGTCCTCTGCGTGACTCAAGTACTGATGATGAGGACTACATGGGCTTTGTGTGAGGCTCTAACCTTAGCGACCGGGCCCATTTCCACATTGTGGGAAGGAAATCCAGGGAGATTTTGGAATACAACTATTGCAGTGTCAATGGCTAACATTTTTAGAGGAAGTTACTTGGCTGGAGCTGGACTTCTCTTTTCCATCATGAAGAACACAACCAACACAAGAAGGGGAACTGGCAACACAGGAGAGACGCTTGGAGAGAAATGGAAAAACCGATTGAACGCATTAGGGAAGAGTGAATTCCAGACTTACAAGAAAAGCGGAATCCAGGAAGTGGATAGAACCTTGGCAAAAGAGGGCATCAAAAGAGGAGAAACAGACCATCACGCTGTGTCGCGAGGCTCAGCAAAGCTGAGATGGTTCGTCGAGAGAAACCTGGTCACACCAGAAGGGAAAGTAGTGGACCTCGGTTGCGGCAGAGGGGGCTGGTCATACTATTGTGGGGGCCTAAAGAATGTAAGAGAAGTCAAAGGCCTAACAAAAGGAGGGCCAGGACATGAAGAACCTATTCCCATGTCAACATATGGGTGGAATCTAGTGCGTCTTCAAAGTGGAGTTGACGTTTTCTTTACCCCGCCAGAAAAATGTGATACATTGTTGTGCGACATAGGGGAGTCGTCACCAAATCCCACGGTTGAAGCAGGACGAACACTCAGAGTCCTAAACTTGGTGGAAAATTGGCTGAACAACAACACCCAATTTTGCATAAAGGTTCTCAACCCATACATGCCCTCAGTCATAGAGAAAATGGAAGCGCTGCAAAGGAAATACGGAGGGGCTTTGGTGAGGAATCCACTCTCAAGAAATTCCACACATGAGATGTATTGGGTATCCAATGCTTCCGGGAACATAGTGTCATCAGTGAACATGATTTCAAGGATGTTGATCAACAGATTCACAATGAGACATAAGAAGGCCACATACGAGCCAGATGTTGACCTCGGAAGCGGAACCCGCAACATCGGAATTGAAAGTGAGACACCAAACCTAGACATAATTGGAAAAAGAATAGAAAAAATAAGACAAGAGCATGAAACATCATGGCACTATGATCAAGACCACCCATATAAAACGTGGGCCTACCATGGCAGCTACGAAACAAAACAGACTGGATCAGCATCATCCATGGTGAATGGAGTGGTTAGACTGCTGACAAAACCTTGGGACGTCATCCCCATGGTGACACAGATGGCAATGACAGACACGACCCCATTTGGACAACAGCGTGTTTTTAAAGAGAAAGTGGACACGAGAACCCAAGAACCAAAAGAAGGCACGAAGAAACTAATGAAAATCACAGCCAAATGGCTCTGGAAGGAATTAGGGAAGAAAAAGACACCTAGGATGTGCACTAGAGAAGAATTCACAAGAAAGGTGAGAAGCAACGCAGCCCTAGGTGCCATATTCACTGATGAGAACAAGTGGAAGTCTGCACGTGAGGCTGTTGAAGACAGTAGATTTTGGGAACTGGTTGACAAGGAAAGGAATCTCCATCTTGAAGGAAAGTGTGAAACATGTGTGTACAATATGATGGGAAAGAGAGAGAAGAAACTAGGGGAGTTCGGCAAAGCAAAAGGCAGTAGAGCCATATGGTACATGTGGCTTGGAGCACGCTTCTTGGAGTTTGAAGCCCTAGGATTCTTGAATGAAGATCATTGGTTTTCTAGAGAGAACTCTTTGAGTGGAGTGGAAGGAGAAGGGCTGCACAAGCTGGGTTACATCCTAAGAGATGTGAGCAAGAAAGAAGGAGGAGCAATGTACGCCGATGACACTGCAGGATGGGACACAAGAATCACACTAGAGGACTTAAAAAATGAAGAAATGGTGACAAACCACATGGAAGGAGAACACAAGAAACTTGCTGAGGCCATCTTCAAATTAACGTACCAAAACAAGGTGGTGCGTGTGCAAAGACCGACACCAAGAGGCACAGTAATGGATATTATATCAAGAAGAGACCAAAGAGGAAGTGGACAAGTTGGCACCTATGGCCTCAACACTTTCACCAATATGGGAGCCCAATTAATCAGACAGATGGAGGGAGAAGGAGTCTTTAAAAGCATCCAGCACCTGACAGCTACAGAAGAAATCGCAGTGCAAGACTGGTTAGCAAGAGTGGGGCGTGAGAGGTTATCAAGAATGGCTATCAGTGGAGATGATTGTGTTGTGAAACCCTTAGATGACAGGTTTGCAAGTGCTTTAACGGCTCTAAATGACATGGGAAAGGTTAGGAAAGATATACAACAATGGGAACCTTCAAGAGGATGGAACGATTGGACACAGGTGCCTTTCTGTTCACACCATTTCCATGAGTTAATCATGAAAGATGGTCGTGTACTCGTTGTTCCATGTAGAAACCAAGATGAACTGATTGGCAGAGCCCGAATTTCCCAGGGAGCCGGGTGGTCTTTGCGGGAGACGGCCTGTCTGGGAAAGTCTTACGCCCAAATGTGGAGCCTGATGTACTTTCACAGACGTGACCTCAGACTGGCGGCAAACGCTATTTGCTCGGCAGTCCCATCACACTGGGTTCCAACAAGTCGAACAACCTGGTCCATACATGCCAAACATGAATGGATGACAACAGAAGACATGCTGACGGTCTGGAACAGGGTGTGGATTCAAGAAAACCCATGGATGGAAGACAAAACTCCAGTGGAATCATGGGAGGAAATCCCATACTTGGGAAAAAGAGAAGACCAATGGTGCGGCTCATTGATAGGGCTAACAAGCAGGGCTACCTGGGCAAAGAACATCCAAACAGCAATAAACCAAGTCAGATCCTTAATAGGCAATGAGGAGTACACAGACTATATGCCATCCATGAAAAGATTCAGAAGAGAAGAGGAAGAGGCAGGGGTCTTGTGGTAGAAGGCAGAATTAACATGAGATAAGATTAGAAGTCAGGTCGGATTAAGCCATAGTACGGGAAAAACTATGCTACCTGTGAGCCCCGTCCAAGGACGTTAAAAGAAGTCAGGCCACTACAAGTGCCATAACTTGAGCAAACTATGCAGCCTGTAGCTCCACCTGGGAAGGTGTAAAAAATCTGGGAGGCCACAAACCATGGAAGCTGTACGCATGGCGTAGTGGACTAGCGGTTAGAGGAGACCCCTCCCCTGCAAATCGCAGCAACAATGGGGGCCCAAGGTGAGATGAAGCTGTAGTCTCACTGGAAGGACTAGAGGTTAGAGGAGACCCCCCCGAAACAAAAAACAGCATATTGACGCTGGGAAAGACCAGAGATCCTGCTGTCTCCTCAGCATCATTCCAGGCACAGAACGCCAGAAAATGGAATGGTGTTGT
```
