## Supplemental material tarball for "VADR: validation and annotation of virus sequence submissions to GenBank": dc.r200.fa.33

```
>GQ868594.1 Dengue virus 4 isolate DENV-4/PH/BID-V3361/1956, complete genome
CAGTTCGGAAGCTTGCTTAACACAGTTCTAACAGTTTGTTTAGATAGAGAGCAGATCTCTGGAAAAATGAACCAACGAAAAAAGGTGGTTAGACCACCTTTCAATATGCTGAAACGCGAGAGAAACCGCGTATCAACCCCTCAAGGGTTGGTGAAGAGATTCTCAACCGGACTTTTTTCCGGGAAAGGACCCTTACGGATGGTGCTAGCATTCATCACGTTTTTGCGAGTCCTTTCCATCCCACCAACAGCAGGGATTCTGAAAAGATGGGGACAGTTGAAGAAAAACAAGGCCATCAAAATACTGACTGGATTCAGGAAGGAGATAGGCCGCATGCTGAACATCTTGAATGGAAGAAAAAGGTCAACAATGACATTGCTGTGCTTGATTCCCACCGTAATGGCGTTTCACTTGTCAACAAGAGATGGCGAACCCCTTATGATAGTGGCAAAACACGAAAGGGGGAGACCTCTCTTGTTTAAGACAACAGAGGGAATCAACAAATGCACTCTTATTGCCATGGACCTGGGTGAAATGTGTGAGGACACCGTCACGTATGAATGCCCTCTACTGGTCAATACCGAACCTGAGGACATTGATTGCTGGTGCAATCTCACGTCTGCCTGGGTCATGTATGGGACATGCACTCAGAGTGGGGAACGGAGACGGGAGAAGCGCTCAGTAGCCCTAACACCACATTCAGGAATGGGATTGGAGACAAGGGCTGAGACATGGATGTCATCGGAAGGGGCTTGGAAACATGCTCAGAGGGTAGAGAGTTGGATACTCAGAAACCCAGGATTCGCTCTCTTGGCAGGATTTATGGCCTATATGATTGGGCAAACAGGAATCCAGCGAACAGTCTTCTTTGTTCTAATGATGCTGGTCGCCCCATCCTACGGAATGCGATGCGTGGGAGTGGGGAACAGAGACTTTGTGGAAGGAGTCTCAGGTGGAGCATGGGTCGATTTGGTGCTAGAACATGGAGGATGTGTCACAACCATGGCCCAGGGAAAACCAACCTTGGATTTTGAACTGATCAAGACAACAGCCAAGGAAGTGGCTCTGTTAAGAACCTATTGCATTGAAGCCTCGATATCAAACATAACCACGGCAACAAGATGTCCAACGCAAGGAGAACCTTATCTCAAAGAGGAACAAGATCAACAGTACATTTGCCGGAGAGATGTGGTAGACAGAGGGTGGGGCAATGGCTGTGGCTTGTTTGGGAAAGGAGGAGTTGTGACATGTGCGAAGTTTTCATGCTCGGGGAAGATAACAGGCAATTTGGTCCAAATTGAGAACCTTGAATACACAGTAGTTGTAACAGTCCACAATGGAGACACCCATGCAGTAGGAAATGACATACCCAACCATGGAGTGACAGCCACGATAACCCCCAGGTCACCATCGGTAGAAGTTAAATTACCGGATTATGGAGAATTAACACTCGATTGTGAACCCAGGTCCGGAATTGATTTTAATGAGATGATTCTGATGAAAATGAAAAAGAAAACGTGGCTTGTGCACAAGCAATGGTTTTTGGATCTACCTCTACCATGGGCAGCAGGAGCAGACACATCAGAAGTTCATTGGAATTACAAAGAGAGAATGGTGACATTCAAGGTTCCTCATGCCAAGAGACAGGATGTGATAGTGCTAGGATCTCAGGAAGGAGCCATGCATTCTGCCCTCACCGGAGCTACAGAAGTGGATTCCGGTGATGGAAACCACATGTTTGCAGGACATCTGAAATGCAAAGTTCGCATGGAGAAATTGAGAATTAAGGGAATGTCATACACGATGTGCTCAGGAAAGTTCTCAATTGACAAAGAGATGGCAGAAACACAGCATGGGACAACAGTGGTAAAAGTCAAGTATGAGGGTGCTGGAGCTCCATGTAAAGTTCCCATAGAGATAAGAGATGTGAACAAGGAAAAAGTGGTAGGGCGCATCATCTCATCTACCCCTTTTGCTGAGTATACCAACAGTGTAACCAACATAGAATTAGAACCCCCCTTTGGGGACAGCTACATAGTAATAGGTGTTGGAGACAGTGCATTAACACTCCATTGGTTCAGGAAAGGGAGTTCCATTGGCAAGATGCTTGAGTCCACATACAGAGGCGCAAAGCGAATGGCCATTCTAGGTGAAACAGCCTGGGATTTTGGTTCTGTTGGTGGACTGCTCACATCATTGGGAAAGGCTGTACACCAGGTTTTTGGTAGTGTGTATACAACTATGTTTGGAGGAGTCTCATGGATGGTTAGAATCCTAATTGGGTTCTTAGTGTTGTGGATTGGCACGAATTCGAGAAACACCTCAATGGCAATGACGTGCATAGCTGTTGGAGGAATCACTCTGTTTCTGGGTTTCACAGTTCACGCAGACACGGGTTGTGCGGTGTCATGGAGTGGGAAAGAATTGAAATGTGGAAGCGGAATCTTTGTAATTGACAACGTGCACACTTGGACAGAACAGTACAAATTTCAACCAGAGTCTCCAGCGAGACTAGCGTCCGCAATATTGAATGCCCACAAAGATGGGGTCTGTGGAATTAGATCAACCACGAGGCTGGAAAACATCATGTGGAAGCAAATAACCAACGAGTTGAACTATGTTCTCTGGGAAGGAGGACATGACCTCACTGTAGTGGCTGGGGATGTGAAAGGGGTGCTGTCCAAAGGCAAGAGAGCACTCGCACCCCCAGTGAATGATCTGAAATATTCATGGAAGACATGGGGAAAAGCAAAGATCTTTACTCCAGAAGCAAAAAATAGCACATTTCTAATAGACGGACCAGACACCTCCGAATGCCCCAATGAACGAAGAGCATGGAATTTTCTTGAGGTAGAAGACTATGGATTTGGCATGTTTACGACCAACATATGGATGAAATTTCGAGAAGGAAGTTCAGAAGTGTGTGACCACAGGTTGATGTCGGCGGCAATCAAAGACCAGAAAGCTGTGCATGCTGACATGGGCTATTGGATAGAGAGCTCAAAAAACCAGACCTGGCAGATAGAGAAAGCATCTCTCATTGAAGTGAAAACATGTCTGTGGCCCAAGACCCACACATTGTGGAGCAATGGAGTGCTAGAGAGCCAGATGCTCATCCCAAAAGCATATGCAGGCCCTTTTTCACAGCACAATTACCGCCAGGGCTATGCCACGCAGACCGTGGGCCCATGGCACTTGGGCAAATTGGAGATAGACTTTGGAGAATGCCCCGGAACAACAGTCACTATTCAAGAGGATTGTGACCATAGAGGCCCATCTTTGAGGACCACTACTGCATCTGGAAAATTGGTCACGCAGTGGTGCTGCCGCTCCTGCACGATGCCTCCCTTAAGGTTTTTGGGAGAGGATGGATGCTGGTATGGGATGGAAATTAGGCCCTTGAGTGAAAAAGAAGAGAACATGGTCAAATCACAGGTATCGGCCGGACAGGGTACATCAGAAACTTTTTCTATGGGGCTGTTATGCCTGACTTTGTTTGTGGAAGAATGCTTGAGGAGAAGAGTCACCAGGAAACACATGATATTGGTTGTGGTGACCACCCTTTGTGCCATCATCCTAGGAGGTCTCACATGGATGGACTTACTACGAGCTCTTATCATGTTAGGGGACACCATGTCTGGTAGAATGGGAGGACAGATTCACTTAGCCATCATGGCAGTGTTCAAGATGTCACCAGGATACGTGCTGGGTATATTTTTAAGGAAACTCACTTCAAGAGAGACAGCACTAATGGTGATAGGAATGGCCATGACAACGGTGCTTTCAATTCCACATGACCTTATGGAATTCATTGATGGAATATCACTGGGGTTAATCTTATTAAAAATGGTAACACATTTTGACAACACTCAAGTGGGAACCTTAGCTCTTTCCTTGACTTTCATAAGATCAACAATGCCATTGGTCATGGCTTGGAGGACCATAATGGCTGTGTTGTTTGTGGTCACACTCATTCCTTTATGCAGGACAAGCTGTCTTCAAAAGCAGTCACATTGGGTAGAAATAACAGCACTCATCCTGGGAGCCCAGGCTCTGCCAGTGTACCTAATGACTCTCATGAAAGGAGCTTCAAAGAGATCTTGGCCCCTTAACGAGGGTATAATGGCTGTGGGTTTGGTCAGTCTCTTGGGAAGCGCCCTCCTAAAGAATGATGTCCCTTTAGCTGGCCCAATGGTGGCAGGAGGCTTACTTCTGGCAGCCTATGTGATGAGTGGTAGCTCAGCAGACCTGTCACTAGAGAAGGCCGCCAATGTGCAGTGGGATGAGATGGCAGACATAACAGGCTCAAGCCCAATCATAGAAGTGAAGCAGGATGAAGATGGCTCTTTCTCCATACGGGACATCGAGGAAACCAATATGATAACCCTCTTAGTGAAACTGGCACTGATAACAGTGTCAGGTCTCTACCCCTTGGCAATTCCAGTCACAATGACCCTATGGTACATGTGGCAAGTGAAAACACAAAGATCAGGAGCCCTGTGGGACGTCCCCTCACCTGCTGCCGCTCAGAAAGCCACACTGACTGAAGGAGTGTACAGGATCATGCAAAGAGGGTTGTTTGGGAAAACTCAGGTTGGAGTAGGGATACACATGGAAGGTGTATTTCACACAATGTGGCATGTAACAAGAGGATCAGTGATCTGCCATGAGACTGGGAGACTGGAGCCATCTTGGGCTGACGTCAGGAACGACATGATATCATACGGTGGGGGATGGAGGCTCGGAGACAAATGGGACAAAGAAGAAGATGTTCAGGTTCTAGCTATAGAACCAGGAAAAAATCCGAAACATGTCCAAACGAAGCCCGGCCTTTTCAAAACCCTAACTGGAGAAATTGGAGCAGTGACATTGGACTTCAAACCCGGAACATCCGGTTCTCCCATCATTAACAGGAAAGGAAAAGTTATCGGACTCTACGGAAATGGAGTAGTCACTAAATCAGGTGATTACGTCAGTGCTATAACGCAAGCCGAAAGAACTGGTGAGCCAGATTATGAAGTGGATGAGGACATTTTTCGAAAGAAAAGATTAACTATAATGGACTTACACCCCGGAGCCGGAAAGACAAAAAGAATTCTCCCATCAATAGTCAGAGAAGCCTTAAAAAGGAGGCTGCGAACCTTGATTTTGGCTCCCACGAGAGTGGTGGCGGCCGAGATGGAAGAGGCCCTACGTGGACTGCCAATCCGTTATCAGACCCCAGCTGTGAAATCAGAACACACAGGAAGAGAGATCGTAGACCTCATGTGTCATGCAACCTTCACAACAAGACTTTTATCATCAACCAGGGTTCCAAATTACAACCTCATAGTGATGGATGAAGCACATTTCACAGACCCTTCTAGTGTCGCGGCTAGAGGATACATCTCAACCAGGGTGGAAATGGGAGAGGCAGCAGCCATCTTTATGACTGCAACCCCTCCTGGAGCGACAGATCCCTTCCCCCAGAGCAACAGCCCAATAGAAGACATCGAGAGAGAAATTCCAGAAAGGTCATGGAACACAGGGTTCGACTGGATAACCGACTACCAAGGGAAAACTGTGTGGTTTGTTCCCAGCATAAAAGCTGGAAATGACATTGCAAATTGCTTGAGAAAGTCGGGAAAGAAGGTGATCCAATTGAGTAGAAAAACCTTTGACACAGAGTATCCAAAAACGAAACTTACGGACTGGGATTTTGTGGTTACCACAGACATATCAGAAATGGGGGCCAATTTTAGAGCTGGGAGAGTGATAGACCCCAGGAGATGCCTCAAGCCAGTTATCTCAACTGACGGGCCAGAGAGAGTTATTTTGGCAGGTCCCATTCCAGTGACTCCAGCAAGCGCTGCTCAGAGAAGAGGGCGAATAGGTAGGAACCCAGCACAAGAAGATGACCAATATGTCTTCTCCGGAGACCCACTAAAAAATGATGAAGATCATGCCCACTGGACAGAAGCAAAGATGCTGCTTGATAATATCTACACCCCGGAAGGGATCATTCCAACATTGTTTGGTCCGGAAAGAGAAAAAAATCAAGCCATTGATGGAGAGTTCCGCCTCAGAGGGGAACAAAGGAAGACTTTTGTAGAATTAATGAGGAGAGGAGACCTTCCGGTGTGGCTGAGCTACAAGGTAGCTTCTGCTGGTATCTCTTACAAAGACCGGGAATGGTGCTTCACAGGGGAAAGGAATAACCAAATTCTAGAAGAAAACATGGAGGTTGAAATTTGGACTAGAGAGGGAGAGAAGAAAAAACTCAGGCCAAAATGGTTAGATGCACGTGTTTACGCTGACCCCATGGCTTTGAAGGATTTCAAGGAGTTTGCCAGTGGAAGAAAGAGCATAACCCTCGACATCCTAACAGAGATTGCCAGTTTGCCAACTTACCTTTCCTCTAGGGCTAAGCTCGCCCTTGACAACATAGTCATGCTCCACACAACAGAAAGAGGAGGGAAGGCCTACCAACATGCCCTGAACGAACTCCCGGAGTCACTAGAAACACTCATGCTTGTAGCTTTACTGGGTGCTATGACAGCAGGCATCTTCTTGTTTTTCATGCAAGGAAAAGGAATAGGGAAACTGTCAATGGGTTTGATAGCCATTGCGGTAGCTAGTGGCTTGCTCTGGGTAGCAGAAATCCAGCCCCAGTGGATAGCGGCCTCAATCATACTAGAGTTCTTTCTCATGGTGTTGTTGATACCAGAACCAGAAAAACAAAGGACCCCACAAGACAATCAATTGATCTACGTCATATTGACCATTCTCACCATTATTGGTCTCATAGCAGCCAACGAGATGGGGCTGATTGAAAAAACAAAAACGGATTTTGGGTTTTACCAGGTAAAAACAGAAACCACCATCCTCGATGTGGATTTGAGACCAGCCTCAGCATGGACGCTCTATGCAGTAGCCACCACTATTCTGACTCCCATGCTGAGACACACCATAGAAAACACGTCTGCAAACCTATCTCTAGCGGCCATTGCTAACCAAGCAGCTGTCCTAATGGGGCTTGGAAAAGGATGGCCGCTCCACAGAATGGACCTCGGTGTGCCGCTGTTGGCAATGGGATGCTATTCTCAAGTGAACCCAACGACCTTGATAGCATCCTTAGTCATGCTTTTAGTCCATTACGCAATAATAGGTCCAGGACTGCAGGCAAAAGCCACAAGAGAGGCTCAGAAAAGGACAGCAGCTGGGATCATGAAGAACCCCACTGTGGACGGGATAACAGTAATAGATCTAGAACCAATATCCTATGACCCAAAATTTGAAAAGCAATTAGGGCAAGTCATGCTACTAGTCTTGTGTGCTGGACAGCTACTCTTGATGAGAACAACATGGGCTTTCTGTGAAGTCTTGACTTTGGCCACAGGACCAGTCTTGACCCTGTGGGAGGGCAACCCGGGAAGGTTTTGGAACACGACTATAGCCGTGTCCACTGCCAATATTTTCAGGGGAAGCTACTTGGCGGGAGCTGGACTGGCCTTTTCGCTCATAAAGAATGCACAAACCCCCAGGAGGGGAACTGGGACCACAGGAGAGACACTGGGAGAGAAGTGGAAGAGACAGCTAAACTCACTAGATAGGAAGGAGTTTGAAGAGTACAAAAGAAGTGGAATACTAGAAGTGGACAGGACTGAAGCCAAGTCTGCCTTGAAAGATGGATCTAAAATCAAGCATGCAGTGTCCAGAGGGTCCAGCAAGATTAGATGGATTGTTGAAAGAGGGATGGTAAAACCAAAAGGGAAAGTTGTGGATCTTGGTTGCGGGAGAGGAGGATGGTCGTACTACATGGCGACACTCAAGAACGTGACCGAGGTGAAAGGGTACACAAAAGGAGGTCCAGGACATGAAGAACCGATTCCCATGGCTACCTATGGCTGGAACTTGGTCAAACTCCATTCAGGGGTTGACGTGTTCTACAAACCCACTGAGCAAGTGGATACCCTGCTCTGTGATATTGGGGAGTCATCTTCTAATCCGACGATAGAGGAAGGAAGAACATTAAGAGTTTTGAAGATGGTGGAACCATGGCTCTCTTCAAAACCTGAATTCTGCATCAAAGTCCTTAATCCCTACATGCCAACAGTCATAGAAGAGCTGGAGAAACTGCAGAGAAAACATGGTGGAAGTCTTGTCAGATGCCCGCTATCTAGGAATTCCACTCACGAGATGTATTGGGTGTCAGGTGTGTCGGGAAACATCGTGAGCTCTGTAAACACAACATCAAAGATGTTGTTGAACAGATTTACCACAAGGCATAGAAAACCCACTTATGAGAAGGACGTAGACCTTGGAGCAGGAACGAGAAGTGTCTCCACTGAAACAGAAAAACCGGACATGACAATCATTGGGAGAAGGCTTCAGCGACTGCAAGAAGAGCACAAAGAAACTTGGCACTATGATCAGGAAAACCCATACAGAACCTGGGCGTATCATGGAAGCTATGAAGCTCCTTCGACAGGCTCAGCATCCTCCATGGTGAACGGGGTAGTAAAATTGCTGACAAAACCCTGGGACGTGATTCCAATGGTGACCCAGTTGGCTATGACAGACACAACCCCTTTTGGGCAACAGAGAGTGTTTAAAGAGAAGGTGGACACCAGAACACCACAACCAAAACCCGGCACACGAATGGTTATGACCACGACAGCCAACTGGCTGTGGGCTCTCCTCGGGAAGAAGAAAAATCCCAGACTGTGCACAAGGGAAGAGTTCATCTCAAAAGTTAGGTCAAACGCAGCCATAGGCGCAGTCTTTCAGGAAGAACAGGGATGGACATCAGCCAGTGAAGCTGTGAATGACAGCCGATTTTGGGAACTGGTTGACAAAGAAAGGGCTCTGCACCAGGAAGGGAAATGTGAATCGTGTGTCTACAACATGATGGGAAAACGTGAGAAAAAGTTAGGAGAGTTTGGTAGAGCCAAGGGAAGCCGAGCAATCTGGTACATGTGGCTGGGAGCGCGGTTTCTGGAATTTGAAGCCCTGGGTTTTTTGAATGAAGATCACTGGTTTGGCAGAGAAAACTCATGGAGTGGAGTGGAAGGGGAAGGTCTGCATAGATTGGGATATATCCTGGAGGACATAGACAAGAAGGATGGAGACCTGATATATGCTGATGACACAGCTGGTTGGGACACAAGAATCACTGAAGATGACCTTCTAAATGAAGAACTGATCACGGAACAGATGGCCCCTCACCATAAGATCCTAGCCAAAGCCATTTTCAAACTAACTTATCAAAACAAAGTGGTGAAAGTCCTCAGACCCACACCGAAAGGAGCGGTGATGGATATCATATCCAGGAAAGACCAAAGAGGTAGTGGACAGGTTGGAACATATGGTTTGAACACATTCACCAACATGGAAGTACAACTCATCCGCCAAATGGAAGCTGAAGGAGTCATCACACAAGATGACATGCATAACCCAAAAGGGTTGAAAGAAAGAGTTGAGAAATGGCTGAAAGAGTGTGGTGTCGACAGGTTAAAGAGGATGGCAATCAGTGGAGACGATTGTGTGGTGAAGCCTCTGGATGAGAGGTTCAGCACTTCCCTCCTCTTTTTGAACGACATGGGAAAGGTGAGGAAAGACATTCCGCAGTGGGAACCATCTAAGGGATGGAAAAACTGGCAAGAGGTTCCTTTTTGCTCCCACCACTTTCACAAGATCTTCATGAAGGATGGCCGCTCACTAGTTGTTCCATGTAGAAACCAGGATGAACTGATAGGGAGAGCCAGAATCTCGCAAGGGGCTGGATGGAGTTTAAGAGAAACAGCCTGCCTGGGCAAAGCTTACGCCCAGATGTGGTCGCTCATGTACTTTCATAGAAGGGACCTGCGTTTAGCCTCCATGGCGATATGCTCAGCAGTTCCAACAGAATGGTTTCCAACAAGCAGAACAACATGGTCAATCCACGCCCATCATCAGTGGATGACCACTGAAGATATGCTCAAAGTGTGGAACAGAGTGTGGATAGAAGACAACCCTAATATGACTGACAAGACTCCAGTTCATTCGTGGGAAGACATACCTTACCTAGGAAAAAGAGAAGATTTGTGGTGTGGATCCTTGATTGGACTTTCTTCCAGGGCCACCTGGGCGAAGAACATTCACACAGCCATAACCCAGGTCAGGAACCTGATCGGGAAAGAGGAGTATGTGGATTACATGCCAGTCATGAAAAGATACAGCGCTCCTTTCGAGAGTGAAGGAGTTCTGTAATTACCAACAACAAACACCAAAGCAAAAAATTTTTGAGGCTATTGAAGTCAGGCCACTTGTGCCACGGCTTGAGCAAACCGTGCTGCCTGTAGCTCCGCCAATAACGGGAGGCGTTAAATTCCCAGGGAGGCCATGCGCCACGGAAGCTGTACGCGTGGCATATTGGACTAGCGGTTAGAGGAGACCCCTCCCATCACTAACAAAACGCAGCAAAAGGGGGGCCCGAAGCCAGGAGGAAGCTGTACTCCTGGTGGAAGGACTAGAGGTTAGAGGAGACCCCCCCAACACAAAAACAGCATATTGACGCTGGGAAAGACCAGAGATCCTGCTGTCTCTGCAACATCAATCCAGGCACAGAGCGCCGCGAGATGGATTGG
```
