## Supplemental material tarball for "VADR: validation and annotation of virus sequence submissions to GenBank": dc.r200.fa.36

```
>AY722802.1 Dengue virus type 1 strain D1.Myanmar.23819/96 polyprotein gene, complete cds
AGTTGTTAGTCTACGTGGACCGACAAGAACAGTTTCGAATCGGAAGCTCGCTTAACGTAGTTCTAACAGTTTTTTATTAGAGAGCAGATCTCTGATGAACAACCAACGGAAGAAGACGGGTCGACCGTCTTTCAATATGCTGAAACGCGCGAGAAACCGCGTGTCAACTGGTTCACAGTTGGCGAAGAGATTCTCAAAAGGATTGCTCTCAGGCCAAGGACCCATGAAATTGGTGATGGCTTTCATAGCATTCCTAAGATTTCTAGCCATACCCCCAACAGCAGGAATTTTGGCTAGATGGAGCTCATTCAAGAAGAACGGAGCGATCAAAGTGTTACGGGGTTTCAAAAAAGAGATCTCAAGCATGCTGAACATAATGAACAGGAGGAAAAGATCAGTGACCATGCTTCTTATGCTGTTGCCCACAGCCCTGGCATTCCATTTGACCACACGAGGGGGAGAGCCACATATGGTAGTTAGCAAGCAGGAAAGAGGAAAGTCACTCTTGTTTAAGACCTCTGCAGGTGTCAACATGTGCACCCTCATTGCGATGGATTTGGGAGAGCTATGTGAGGATACAATGACCTACAAATGCCCCCGGATCACTGAGGCGGAACCAGATGACGTTGACTGCTGGTGCAATGCCACAGACACATGGGTGACCTACGGAACGTGTTCTCAAACTGGCGGACACCGACGAGATAAACGTTCTGTCGCACTGGCCCCACACGTGGGACTGGGTCTAGAAACAAGAACTGAAACATGGATGTCTTCTGAAGGCGCCTGGAAACAAATACAAAAAGTGGAGACTTGGGCCCTGAGACACCCAGGATTTACGGTGATAGCCCTTTTTCTAGCACATGCCATAGGAACATCCATCACCCAGAAAGGGATTATTTTCATTCTGCTGATGCTGGTGACACCATCAATGGCCATGCGATGCGTGGGAATAGGCAACAGAGACTTTGTTGAAGGACTGTCAGGAGCAACATGGGTGGATGTGGTACTGGAGCATGGAAGCTGCGTCACCACCATGGCAAAAAATAAACCAACATTGGACATTGAACTCTTGAAGACGGAAGTCACGAACCCTGCTGTCTTGCGCAAACTGTGCATTGAAGCTAAAATATCAAATACCACCACCGATTCAAGATGTCCAACACAAGGAGAAGCTACACTGGTGGAAGAACAAGACGCGAACTTTGTGTGTCGACGAACGTTCGTGGACAGAGGCTGGGGTAATGGCTGTGGACTATTCGGAAAAGGAAGCCTACTAACGTGTGCCAAGTTCAAGTGTGTGACAAAACTGAAAGGAAAGATAGTTCAATACGAAAACTTGAAATATTCAGTGATAGTCACTGTCCACACTGGGGACCAGCACCAAGTGGGAAATGAGACCACAGAACATGGAACAATTGCAACCATAACACCTCAAGCTCCCACGTCGGAAATACAGCTGACCGACTACGGAGCCCTCACATTGGACTGCTCACCTAGAACAGGGCTGGACTTTAATGAGATGGTGCTGCTGACAATGAAAGAAAAATCGTGGCTTGTCCACAAACAATGGTTTCTAGACTTACCATTGCCTTGGACCTCGGGGGCTTCGACATCTCAAGAGACTTGGAACAGACAAGATTTACTGGTCACATTTAAGACAGCTCATGCAAAGAAGCAGGAAGTGGTCGTGCTGGGATCACAAGAAGGAGCAATGCACACTGCGCTGACTGGGGCGACGGAAATCCAGACGTCAGGAACGACAACAATTTTTGCAGGGCACCTGAAATGCAGACTAAAAATGGATAAACTCACTCTAAAAGGGATGTCATATGTGATGTGCACAGGCTCATTTAAGTTAGAGAAGGAAGTGGCTGAGACCCAGCATGGAACCGTCTTAGTGCAGGTTAAATACGAAGGAGCAGACGCACCATGCAAGATACCCTTTTCGACCCAAGATGAGAAAGGAGTGACCCAGAATGGGAGATTGATAACAGCCAATCCCATAGTTACTGACAAAGAAAAACCAGTCAACATTGAGACAGAACCACCTTTTGGTGAGAGCTACATCGTGATAGGGGCAGGTGAAAAAGCTTTGAAACTAAGCTGGTTCAAGAAAGGAAGCAGCATAGGGAAAATGTTCGAAGCTACCGCCCGAGGAGCACGAAGGATGGCCATCCTGGGAGACACCGCATGGGACTTCGGTTCTATAGGAGGAGTGTTCACATCTGTGGGAAAATTGGTACACCAGGTCTTTGGAGCCGCATATGGGGTTTTGTTCAGCGGTGTTTCTTGGACCATGAAAATAGGAATAGGGATTCTGCTGACATGGCTGGGAATAAATTCAAGGAGCACGTCACTTTCGATGACGTGCATTGCAGTTGGCATGGTCACACTGTACCTAGGAGTCACGGTCCAAGCGGACTCGGGGTGTGTAATCAATTGGAAGGGCAGAGAACTCAAATGTGGAAGTGGCATTTTTGTCACTAATGAAGTCCACACTTGGACAGAGCAATATAAATTCCAGGCTGACTCCCCAAAAAGACTGTCAGCAGCCATTGGGAAGGCATGGGAGGAGGGCGTGTGTGGAATTCGATCAGCCACACGTCTTGAGAACATTATGTGGAAGCAAATATCAAATGAATTGAACCACATTCTACTTGAAAATGACATGAAGTTCACAGTGGTTGTAGGAGATGCCAATGGAATTTTGACCCAAGGGAAAAAAATGATTAGGCCGCAGCCCATGGAACACAAATACTCATGGAAAAGCTGGGGAAAAGCCAAAATTATAGGAGCAGACATACAGAATACCACTTTCATCATCGATGGCCCAGACACTCCAGAATGCCCCGATGACCAAAGAGCATGGAACATTTGGGAAGTCGAGGACTATGGGTTTGGAATTTTCACGACAAACATATGGCTGAAATTGCGTGACTCCTACACCCAAATGTGTGACCACCGGCTAATGTCAGCTGCCATCAAGGACAGCAAGGCAGTCCATGCTGACATGGGGTATTGGATAGAAAGTGAAAAGAACGAGACCTGGAAGCTAGCGAGAGCCTCTTTCATAGAAGTTAAGACATGCATCTGGCCACGATCTCACACTCTATGGAGTAATGGAGTTTTGGAAAGTGAAATGATAATCCCAAAGATATATGGAGGACCAACATCTCAGCACAACTACAGACCAGGGTATTTCACACAAACAGCAGGGCCATGGCACCTAGGCAAGTTGGAATTAGATTTTGATCTGTGTGAAGGCACCACAGTTGTTGTGGATGAACATTGTGGAAATCGAGGTCCATCTCTTAGAACTACAACAGTCACAGGAAAGATAATCCATGAATGGTGTTGCAGATCCTGCACATTACCCCCCTTACGCTTCAAAGGAGAAGACGGATGTTGGTACGGCATGGAAATCAGACCAGTTAAGGAGAAGGAAGAGAACCTAGTTAGGTCAATGGTCTCTGCAGGGTCAGGAGAAGTGGACAGTTTTTCATTGGGACTACTATGCGTGTCAATAATGATTGAAGAAGTGATGAGATCCAGATGGAGTAGAAAGATGCTGATGACTGGAACACTGGCTGTTTTCTTCCTTCTCATAATGGGGCAACTGACATGGAATGATCTGATCAGGGTATGCATCATGGTTGGAGCCAATGTTTCAGACAGGATGGGGATGGGAACAACGTACCTAGCCTTGATGGCCACTTTCAAAATGAGACCAATGTTCGCTGTTGGGCTATTATTTCGCAGACTAACATCCAGAGAAGTTCTTCTTCTTACAATCGGATTAAGCCTGGTGGCATCCGTGGAGCTACCAAATTCTCTAGAGGAGCTAGGGGATGGACTTGCAATGGGCATTATGATGTTAAAATTATTGACTGATTTTCAGTCACACCAGTTATGGACTACCTTACTGTCTCTGACATTTATCAAAACAACCCTTTCATTGGATTACGCATGGAAGACAATGGCTATGGTACTGTCAATCATATCTCTCTTTCCCTTATGTCTATCTACGACCTCTCAAAAAACAACATGGCTTCCGGTGCTGTTAGGATCTTTTGGATGCAAACCACTAACCATGTTTCTTATAACAGAAAACAAAATCTGGGGAAGGAAAAGTTGGCCCCTTAATGAAGGAATTATGGCTGTTGGAATAGTCAGCATTCTACTAAGTTCACTCCTTAAAAATGATGTGCCACTAGCTGGCCCACTAATAGCTGGAGGCATGCTAATAGCATGTTATGTCATATCCGGAAGCTCAGCCGATTTGTCACTGGAAAAAGCTGCTGAGGTCTCCTGGGAAGAAGAAGCAGAACACTCTGGTGCCTCACACAACATATTGGTAGAGGTCCAAGATGATGGAACCATGAAAATAAAAGATGAAGAGAGAGATGACACGCTCACAATACTCCTCAAAGCAACTCTGCTGGCAGTCTCAGGGGTGTACCCAATGTCAATTCCAGCGACCCTTTTTGTGTGGTATTTTTGGCAGAAAAAGAAACAGAGATCAGGAGTGTTGTGGGACACACCCAGCCCTCCAGAAGTGGAAAGAGCAGTTCTTGATGATGGTATCTACAGAATCTTGCAAAGAGGACTGTTGGGTAGGTCCCAAGTAGGAGTGGGAGTTTTCCAAGACGGCGTGTTCCACACGATGTGGCACGTCACTAGGGGAGCTGTCCTCATGTACCAAGGGAAGAGGCTGGAACCAAGTTGGGCCAGTGTCAAAAAAGACTTGATCTCATATGGAGGAGGCTGGAGGTTTCAAGGATCATGGAACACGGGAGAAGAAGTGCAGGTGATAGCTGTTGAACCAGGGAAAAACCCCAAAAATGTACAGACAACGCCGGGTACCTTCAAGACCCCTGAAGGCGAAGTTGGAGCCATAGCCCTAGACTTCAAACCCGGCACATCTGGATCTCCCATCGTGAACAGAGAGGGAAAAATAGTAGGTCTTTATGGAAATGGAGTAGTGACAACGAGTGGAACCTACGTCAGTGCTATTGCCCAAGCTAAAGCATCACAAGAAGGGCCTCTACCAGAAATTGAGGACGAGGTGTTCAGGAAAAGAAACTTAACAATAATGGACCTGCATCCAGGATCAGGAAAAACAAGAAGATATCTTCCAGCCATAGTCCGTGAGGCCATAAAAAGGAAACTGCGCACGCTAATCTTGGCCCCCACAAGAGTTGTCGCCTCTGAAATGGCAGAGGCGCTTAAGGGAATGCCAATAAGATATCAAACAACAGCAGTAAAGAGTGAACACACAGGAAGGGAGATAGTTGACCTCATGTGCCACGCCACTTTCACCATGCGTCTCCTATCTCCAGTGAGAGTTCCCAATTACAACATGATTATCATGGATGAAGCACATTTTACCGATCCAGCCAGCATAGCGGCCAGAGGGTACATCTCAACCCGAGTGGGTATGGGTGAAGCAGCTGCGATCTTTATGACAGCCACCCCCCCAGGATCGGTGGAGGCCTTTCCACAGAGCAATGCAGTTATCCAAGATGAGGAAAGAGACATTCCTGAGAGATCATGGAACTCAGGCTACGACTGGATCACTGATTTTCCAGGTAAAACAGTCTGGTTTGTCCCAAGCATCAAATCAGGAAATGACATTGCCAACTGTTTAAGAAAGAACGGGAAACGGGTGATCCAATTGAGCAGAAAAACTTTTGACACTGAGTACCAGAAAACAAAAAACAATGACTGGGACTATGTTGTCACAACAGACATTTCCGAAATGGGAGCAAATTTCCGGGCCGACAGGGTAATAGACCCAAGGCGGTGTTTGAAACCGGTAATACTAAAAGATGGTCCAGAGCGCGTTATCCTAGCCGGACCGATGCCAGTGACTGTGGCCAGTGCTGCCCAGAGGAGAGGAAGAATTGGAAGGAACCAAAACAAGGAAGGTGATCAGTATGTTTACATGGGACAGCCTTTAAACAATGATGAGGACCACGCTCATTGGACAGAAGCAAAAATGCTCCTTGACAATATAAACACACCAGAAGGGATTATCCCAGCCCTCTTTGAGCCAGAGAGGGAAAAGAGTGCAGCAATAGACGGGGAGTACAGACTACGGGGAGAAGCAAGGAAAACGTTCGTGGAGCTCATGAGGAGAGGAGATCTACCAGTTTGGCTATCCTACAAAGTTGCCTCAGAAGGCTTCCAGTATTCCGACAGAAGGTGGTGCTTTGATGGGGAAAGGAACAACCAAGTGCTGGAGGAGAACATGGACGTGGAGATCTGGACAAAGGAAGGAGAAAGAAAGAAACTACGACCTCGCTGGTTGGATGCCAGAACATACTCTGATCCACTGGCCCTTCGCGAGTTCAAAGAGTTTGCAGCAGGAAGAAGAAGTGTCTCAGGTGACCTAATATTAGAAATAGGGAAACTTCCACAACATTTGACGCTAAAGGCCCAGAATGCTTTGGATAACTTGGTCATGTTGCATAATTCCGAACAAGGAGGAAAAGCCTATAGACATGCAATGGAAGAACTACCAGACACCATAGAAACATTGATGCTCCTAGCTTTGATAGCTGTGCTGACTGGTGGAGTGACGCTGTTCTTCCTATCAGGAAAAGGTCTAGGGAAAACATCCATTGGCCTACTCTGTGTGATGGCCTCAAGCGTACTGTTATGGATGGCCAGTGTGGAGCCCCATTGGATAGCGGCCTCCATCATATTAGAGTTCTTTTTGATGGTGCTGCTCATTCCAGAGCCAGACAGACAGCGCACTCCACAGGACAACCAGTTAGCATATGTGGTGATAGGTTTGTTATTCATGATACTGACAGTGGCAGCCAATGAGATGGGATTACTGGAAACCACAAAGAAAGACCTGGGGATCGGCCATGTGGTTGCCGAAAACCACCACCATGCTACAATGCTGGACATAGACCTACATCCAGCCTCAGCCTGGACCCTTTATGCAGTAGCCACAACAATTATCACTCCCATGATGAGACACACAATTGAAAACACAACGGCAAACATTTCTCTGACAGCTATTGCAAATCAGGCGGCTATACTGATGGGACTTGACAAGGGATGGCCAATATCGAAGATGGACATAGGAGTTCCACTTCTCGCCTTAGGGTGCTATTCCCAGGTGAACCCATTGACACTGACAGCAGCGGTGTTGATGCTAGTGGCTCATTATGCCATAATCGGACCTGGACTGCAAGCAAAAGCCACTAGAGAAGCTCAAAAAAGGACAGCGGCCGGAATAATGAAAAATCCAACCGTAGACGGAATTGTCGCAATAGACTTGGACCCTGTGGTTTACGATGCAAAATTTGAAAAACAGCTAGGCCAAATAATGTTACTGATACTTTGCACATCACAGATTCTCTTGATGCGGACTACATGGGCCTTATGTGAATCCATCACACTGGCTACTGGACCCCTGACCACTCTCTGGGAGGGATCTCCAGGAAAATTCTGGAATACCACGATAGCAGTGTCCATGGCAAACATCTTCAGAGGAAGTTACCTAGCAGGAGCAGGTCTGGCCTTCTCATTAATGAAATCTTTAGGAGGAGGGAGGAGAGGTACGGGAGCTCAAGGGGAAACACTGGGAGAAAAATGGAAAAGACAGCTAAACCAACTGAGCAAGTCAGAATTTAACACCTACAAAAGGAGTGGGATTATGGAGGTGGATAGATCCGAAGCCAAGGAGGGACTAAAAAGAGGAGAAACAACCAAACATGCAGTGTCGAGAGGAACAGCCAAACTGAGGTGGTTTGTGGAGAGGAACCTCGTGAAACCAGAAGGGAAAGTCATAGACCTCGGTTGTGGAAGAGGTGGCTGGTCATATTATTGCGCCGGGCTGAAGAAGGTCACAGAAGTGAAGGGATACACAAAAGGAGGACCTGGACATGAGGAACCTATTCCAATGGCAACATATGGATGGAACCTAGTAAAGCTACACTCTGGAAAAGATGTGTTCTTCACACCACCTGAGAAATGTGATACCCTTTTGTGTGATATTGGTGAGTCCTCTCCGAATCCAACTATAGAAGAAGGAAGAACGTTACGTGTTCTGAAGATGGTGGAACCATGGCTCAGAGGAAACCAATTTTGCATAAAAATCCTAAATCCTTACATGCCAAGTGTGGTAGAGACTCTGGAGCAAATGCAAAGAAAACATGGAGGGATGCTAGTGCGAAACCCACTCTCAAGAAATTCCACCCATGAAATGTACTGGGTTTCATGTGGAACAGGAAACATTGTGTCGGCAGTGAACATGACATCCAGAATGTTGCTGAACCGATTCACAATGGCCCACAGGAAGCCAACATATGAAAGAGATGTGGACCTAGGCGCTGGAACAAGACATGTGACAGTGGAACCAGAGGTAGCCAACCTGGATATCATTGGCCAGAGGATAGAGAATATAAAAAATGAACATAAGTCAACATGGCATTATGATGAGGACAATCCATACAAAACATGGGCCTATCATGGATCATATGAGGTCAAGCCATCAGGATCAGCCTCTTCCATGGTGAATGGCGTGGTGAGACTGCTCACCAAACCATGGGATGTCATCCCCATGGTCACACAAATAGCTATGACTGACACCACACCCTTCGGACAACAAAGGGTGTTTAAAGAGAAAGTTGACACGCGCACACCAAGAGCAAAACGAGGCACAGCACAAATCATGGAAGTGACAGCCAAGTGGTTATGGGGTTTCCTTTCTAGAAAGAAAAAACCCAGAATCTGCACAAGAGAGGAGTTCACAAGAAAAGTTAGGTCAAATGCGGCTATTGGAGCAGTATTTGTTGATGAAAACCAATGGAACTCAGCAAAAGAAGCAGTGGAAGACGAAAGGTTCTGGGATCTTGTGCACAGAGAGAGGGAGCTTCATAAACAGGGAAAATGTGCCACGTGCGTCTACAACATGATGGGAAAAAGAGAGAAAAAGTTGGGAGAGTTTGGAAAAGCAAAAGGAAGTCGTGCAATATGGTATATGTGGCTGGGAGCACGCTTTCTAGAGTTCGAAGCCCTTGGCTTCATGAATGAAGATCACTGGTTCAGTAGAGAGAATTCACTCAGTGGAGTGGAAGGAGAAGGACTGCACAAACTTGGATACATACTCAGAGACATATCAAAGATTCCAGGGGGAAATATGTATGCAGATGACACAGCTGGATGGGACACAAGAATAACAGAGGACGATCTTCAGAATGAGGCTAAAATCACTGACATCATGGAACCTGAACATGCTCTATTGGCTACGTCAATCTTTAAGCTGACCTACCAAAATAAGGTGGTAAGGGTGCAAAGACCAGCAAAAAGTGGAACCGTGATGGATGTCATATCTAGACGTGACCAGAGAGGAAGCGGACAGGTCGGAACTTATGGCTTAAATACTTTCACCAACATGGAGGTCCAACTAATAAGACAAATGGAATCTGAGGGAATCTTTTCACCCAGCGAATTGGAAACCCCTAATCTAGCAGAGAGAGTTCTCGACTGGTTGGAAAAACATGGCGTCGAAAGGTTGAAAAGGATGGCAATCAGCGGAGATGACTGCGTGGTGAAACCACTTGATGATAGGTTCGCAACAGCCTTAACAGCTCTGAATGACATGGGAAAAGTAAGAAAAGACATACCGCAATGGGAACCTTCAAAAGGATGGAATGACTGGCAGCAAGTGCCTTTCTGCTCACACCATTTCCACCAACTGATCATGAAGGATGGGAGGGAGATAGTGGTGCCATGCCGCAACCAAGATGAACTTGTGGGCAGGGCCAGAGTATCACAAGGCGCCGGATGGAGCCTGAGAGAAACCGCTTGCCTAGGCAAGTCATATGCACAAATGTGGCAGCTGATGTACTTCCACAGGAGAGACCTGAGACTAGCGGCTAATGCTATCTGTTCAGCCGTCCCAGTTGATTGGGTTCCAACCAGCCGCACTACCTGGTCAATCCATGCCCACCATCAATGGATGACAACAGAAGACATGTTATCAGTGTGGAATAGGGTTTGGATAGAGGAAAACCCATGGATGGAAGACAAAACTCATGTGCCCAGTTGGGAGGATGTTCCTTACTTGGGAAAAAGGGAAGATCAATGGTGTGGATCCTTGATAGGCTTGACAGCAAGGGCCACCTGGGCCACCAACATACAAGTAGCCATAAACCAAGTGAGAAGGCTCATCGGGAATGAGAATTATCTAGATTACATGACATCAATGAAGAGATTCAAGAATGAGAGTGATCCCGAAGGGGCACTCTGGTAAGTCAACACACTCATGAAATAAAAGAAAATGGAAAATCAAACAAAGCAAGAAGTCAGGCCGGTTTAAGCCATAGTACGGTAAAAGCTATGCTGCCTGTGAGCCCCGTCCAAGGACGTAAAATGAAGTCAGGCCGAAAGCCACGGCTTGAGCAAACCGTGCTGCCTGTGGCTCCATCGTGGGGATGTAAAAACCCGGGAGGCTGTAACCCATGGAAGCTGTACGCATGGGGTAGCAGACTAGTGGTTAGAGGAGACCCCTCCCAAGACATAACGCAGCAGCGGGGCCCAACACCAGGGGAAGCTGTACCCTGGTGGTAAGGACTAGAGGTTAGAGGAGACCCC
```
