## Supplemental material tarball for "VADR: validation and annotation of virus sequence submissions to GenBank": dc.r200.fa.39

```
>KT026310.1 Dengue virus isolate TH11/1404 polyprotein gene, partial cds
CTAGGCCACCTTTCAATATGCTGAAACGCGAGAGAAACCGCGTATCAACCCCTCAAGGGTTGGTGAAGAGATTCTCGACTGGACTTTTTTCCGGGAAAGGACCCTTACGGATGGTGTTGGCATTCATCACGTTTTTGAGAGTTCTTTCCATCCCACCAACAGCAGGGATTCTAAAAAGATGGGGACAGTTAAAGAAAAACAAGGCCATAAAGATACTAACTGGATTCAGGAAGGAGATAGGCCGCATGCTGAACATCTTGAATGGAAGGAAAAGGTCAACAATAACATTGCTGTGCTTGATTCCCACTGTAATGGCGTTTCACTTGTCAACGAGAGATGGTGAACCCCTCATGATAGTGGCGAAACACGAAAGGGGGAGACCTCTCTTGTTTAAGACAACAGAAGGAATCAATAAGTGCACCCTTATTGCCATGGACCTGGGTGAGATGTGCGAGGACACCGTCACGTATAAATGCCCCTTATTGGTCAATACCGAACCCGAAGACATTGATTGCTGGTGCAATCTCACGTCTGCCTGGGTTATGTATGGGACATGCACCCAAAGTGGAGAGAGAAGGCGAGAGAAGCGCTCAGTAGCTCTAACACCACATTCAGGAATGGGATTGGAAACAAGGGCTGAAACATGGATGTCATCGGAAGGAGCTTGGAAACACGCCCAGAGGGTAGAGAGTTGGATACTCAGAAACCCAGGATTCGCGCTCTTGGCAGGGTTTATGGCCTACATGATCGGGCAAACAGGAATCCAGCGAACAGTCTTCTTCATTCTAATGATGTTGGTCGCCCCATCTTACGGAATGCGATGCGTAGGAGTAGGGAACAGAGACTTTGTAGAAGGAGTCTCAGGTGGAGCATGGGTCGATCTGGTGCTAGAACATGGAGGATGTGTCACAACCATGGCCCAGGGAAAGCCAACCTTGGATTTTGAACTGATCAAGACAACAGCCAAGGAAGTGGCCCTGTTAAGAACCTATTGCATTGAAGCTTCCATATCAAACATAACTACAGCAACAAGATGTCCAACGCAAGGAGAGCCTTACCTCAAAGAGGAACAAGATCAACAGTACATTTGCCGGAGAGACATGGTAGATAGAGGGTGGGGCAATGGCTGTGGCTTGTTTGGGAAGGGAGGAGTTGTGACATGTGCGAAGTTTTCATGCTTGGGGAAGATAACGGGCAACTTAGTCCAAATTGAGAACCTTGAATACACAGTGGTTGTAACAGTCCACAATGGAGACACTCACGCCGTAGGAAATGACACATCTAACCATGGAGTGACAGCCACGATAACCCCCAGGTCACCATCGGTTGAAGTTAAATTACCGGACTATGGAGAATTGACACTTGACTGTGAACCTAGGTCCGGAATTGACTTTAATGAGATGATTCTGATGAAAATGAAAACGAAAACGTGGCTCGTGCACAAGCAATGGTTTTTGGATCTACCTCTACCATGGACAACAGGAGCAGACACGCTAGAAGTTCACTGGAATCACAAAGAGAGAATGGTGACATTCAAGGTTCCTCATGCCAAGAGACAGGATGTGACAGTGCTAGGATCTCAGGAAGGAGCCATGCATTCAGCCCTCGCCGGAGCCACAGAAGTGGATTCCGGTGATGGAAACCATATGTTTGCAGGACACTTAAAGTGTAAAGTTCGTATGGAAAAGTTGAGGATCAAGGGAATGTCATACACGATGTGCTCAGGAAAGTTCTCAATTGATAAAGAGATGGCAGAAACACAACATGGAACAACAGTGGTAAAGGTCAAGTATGAGGGTACTGGAGCTCCATGTAAAGTTCCCATAGAGATAAGAGATGTGAACAAGGAAAAAGTGGTTGGGCGCATCATCTCATCCACCCCTTTTGCTGAGAATACCAACAGTGTGACCAATATAGAATTGGAACCTCCTTTTGGGGATAGCTACATAGTGATAGGTGTGGGAGACAGTGCATTAACACTCCATTGGTTCAGGAAAGGGAGCTCCATTGGCAAGATGTTTGAGTCCACATACAGAGGTGCAAAGCGCATGGCCATTCTAGGTGAAACAGCTTGGGATTTTGGTTCCGTTGGTGGACTGCTCACGTCATTAGGAAAGGCTGTACACCAGGTTTTTGGCAGTGTGTACACAACTATGTTTGGAGGAGTCTCATGGATGGTCAGAATCCTAATCGGACTCTTAGTGCTGTGGATTGGTACGAATTCAAGAAACACTTCAATGGCTATGTCGTGCATAGCCGTTGGAGGAATCACCCTGTTCCTGGGCTTCACAGTCCATGCAGATATGGGTTGTGTGGTGTCATGGAGTGGGAAAGAGTTGAAATGTGGAAGCGGAATCTTTGTAATTGACAACGTGCACACTTGGACAGAACAGTACAAATTTCAACCAGAGTCTCCAGCGCGACTGGCGTCGGCAATACTGAATGCCCACAAAGAAGGGGTCTGTGGAATTAGATCAACCACGAGGCTGGAAAATGTCATGTGGAAACAAATAACTAATGAGTTAAACTATGTTCTCTGGGAAGGAGGACATGACCTCACTGTAGTGGCCGGGGATGTGAAAGGGGTGTTGTCCAAAGGCAAGAGAGCACTCGCACCTCCAGTGAATGACCTGAAATATTCGTGGAAAACATGGGGGAAAGCAAAGATCTTGACTCCAGAAACAAGAAACAGCACATTTTTGGTGGACGGACCAGACACCTCCGAATGCCCCAATGAACGAAGAGCATGGAACTTTCTTGAGGTGGAAGACTATGGATTTGGCATGTTCACGACCAACATATGGATGAAATTTCGAGAAGGAAATTCAGAAGTGTGTGACCATAGGCTGATGTCGGCAGCAATCAAAGACCAGAAGGCTGTGCATGCTGATATGGGCTATTGGATAGAGAGCTCAAAAAACCAGACCTGGCAGATAGAGAAGGCATCCCTCATAGAAGTGAAAACATGTCTGTGGCCCAAGACCCATACATTGTGGAGCAATGGAGTGCTGGAAAGCCAGATGCTCATCCCAAAAGCATATGCAGGCCCTATTTCACAGCACAACTATCGCCAGGGCTATGCCACGCAGACCGCGGGCCCATGGCACTTGGGCAAATTGGAAATAGACTTTGGAGAATGCCCCGGAACAACAGTCACTGTACAAGAGGATTGTGACCATAGAGGCCCATCTTTGAGGACCACCACTGCATCTGGAAAATTGGTCACGCAGTGGTGCTGTCGCTCCTGCACGATGCCTCCCTTAAGATATTTAGGAGAGGATGGATGCTGGTATGGGATGGAAATCAGGCCCTTGAATGAAAAAGAAGAGAACATGGTCAAATCACAGGTTTCAGCCGGACAGGGTACATCAGAGACTTTTTCTATGGGGCTGTTCTGCCTGACTTTGTTTGTGGAAGAATGCTTGAGGAGAAGAGTCACCAGGAAACACATGATATTGGTTGTGGTGACCACCCTGTGTGCCATCATTTTAGGAGGTCTTACATGGATGGACTTACTGCGTGCCCTTATCATGCTAGGGGACACCATGTCCGGTAGAATGGGGGGACAGATTCATCTAGCCATCATGGCAGTGTTCAAGATGTCACCAGGATACGTGTTGGGTATATTTCTGAGGAAACTCACCTCAAGAGAGACAGCACTGATGGTAATAGGAATGGCCATGACAACGGTGCTTTCAATTCCACATGACCTTATGGAATTTATTGATGGAATATCATTAGGGTTAATCTTATTAAAAATGGTAACACATTTTGACAACACTCAAGTGGGAACCTTAGCCCTTGCCTTGACCTTCATAAAATCAACAATGCCATTGGTCATGGCTTGGAGGACCATAATGGCTGTGTTGTTTGTGGTCACACTCATTCCTCTATGTAGGACAAGCTGTCTTCAAAAGCAGTCCCATTGGGTGGAAATAACAGCACTCATCCTGGGAGCCCAGGCTCTGCCAGTATACCTAATGACTCTCATGAAAGGAGCCTCAAAAAGATCTTGGCCCCTTAACGAGGGTATAATGGCTGTGGGCTTGGTCAGTCTCTTAGGAAGCGCCCTTCTAAAGAATGATGTCCCTTTAGCTGGCCCAATGGTGGCAGGAGGCTTACTTCTGGCAGCCTACGTGATGAGCGGCAGCTCAGCAGACCTGTCACTAGAGAAGGCTGCCAATGTGCAGTGGGATGAGATGGCAGACATAACAGGCTCAAGCCCAATCATAGAAGTGAAGCAGGATGAAGATGGCTCTTTCTCCATACGGGACGTCGAGGAAACCAACATGATTACCCTCCTGGTGAAACTGGCACTGATAACAGTGTCAGGTCTCTACCCCTTGGCAATTCCAGTCACAATGACCCTATGGTACATGTGGCAAGTGAAAACACAAAGATCAGGAGCCCTGTGGGACGTCCCCTCACCTGCTGCCGTTCAGAAAGCTACACTGACTGAGGGAGTATACAGGATCATGCAAAGAGGGTTGTTTGGGAAAACCCAGGTTGGAGTAGGGATACACACGGAAGGTGTGTTTCATACAATGTGGCATGTAACAAGAGGATCAGTGATTTGCCATGAGAGTGGGAGACTGGAGCCATCTTGGGCTGACGTCAGGAACGACATGATATCATACGGTGGGGGATGGAGGCTCGGAGACAAATGGGATAAAGAAGAAGATGTTCAAGTTCTAGCTATAGAACCAGGAAAAAATCCGAAACATGTCCAAACGAAACCCGGCCTCTTCAAAACCCTTACTGGAGAAATTGGAGCAGTAACATTGGACTTCAAACCCGGAACATCCGGTTCTCCCATCATTAACAGGAAAGGGAAAGTCATCGGACTCTACGGAAATGGGGTAGTTACCAAATCAGGTGATTACGTTAGTGCCATAACACAAGCTGAAAGAATTGGTGAGCCAGACTATGAAGTGGATGAGGACATTTTCCGAAAGAAAAGATTAACTATAATGGATTTACATCCCGGAGCCGGAAAGACAAAAAGAATCCTCCCATCAATAGTTAGAGAAGCCTTAAAAAGGAGGCTGCGAACCTTGATTCTGGCTCCCACGAGAGTGGTGGCGGCCGAAATGGAAGAAGCGCTACGCGGACTGCCAATCCGTTATCAGACCCCAGCTGTGAAATCAGAACACACAGGAAGAGAGATCGTAGACCTCATGTGTCATGCAACCTTTACAACAAGACTTTTATCATCAACCAGGGTTCCAAATTACAACCTCATAGTGATGGATGAAGCGCATTTCACAGACCCTTCTAGTGTTGCAGCTAGAGGATATATCTCAACCAGGGTGGAAATGGGAGAGGCTGCAGCCATCTTTATGACTGCAACCCCTCCTGGAACGACAGATCCCTTCCCCCAGAGCAACAGCCCAATAGAAGACATCGAAAGAGAAATCCCAGAAAGGTCATGGAACACAGGGTTTGACTGGATAACGGATTACCAAGGGAAAACTGTGTGGTTTGTTCCCAGCATAAAAGCTGGAAATGACATCGCAAATTGCTTGAGAAAATCGGGAAAGAAGGTCATCCAATTAAGCAGGAAAACCTTCGATACAGAGTATCCAAAAACGAAACTCACGGACTGGGATTTTGTGGTTACCACAGACATATCTGAAATGGGGGCCAATTTTAGAGCTGGGAGAGTGATAGACCCCAGGAGATGCCTCAAGCCGGTTATCTTAACTGATGGGCCAGAGAGAGTTATTTTAGCTGGTCCCATTCCAGTGACTCCAGCAAGCGCTGCTCAGAGAAGAGGGCGAATAGGTAGGAACCCAGCACAAGAAGATGACCAGTATGTCTTCTCCGGAGACCCACTAAGGAATGATGAAGATCATGCCCACTGGACTGAAGCAAAGATGCTTCTTGATAATATCTACACCCCAGAAGGGATCATTCCAACACTGTTTGGTCCAGAAAGGGAAAAAACCCAAGCCATTGACGGAGAGTTCCGCCTCAGAGGGGAACAAAGGAAGACCTTTGTAGAATTAATGAGGAGAGGAGACCTTCCGGTGTGGCTGAGCTACAAGGTAGCTTCTGCTGGTATCTCTTACAAAGACCGGGAATGGTGCTTCACGGGGGAAAGGAATAACCAAATTTTGGAAGAAAACATGGAGGTTGAAATTTGGACTAGAGAGGGAGAGAAGAAAAAACTCAGGCCAAAATGGCTAGATGCACGTGTTTACGCTGATCCCATGGCTTTGAAGGATTTCAAAGAGTTTGCCAGTGGAAGAAAGAGCATAACCCTCGACATCTTGACAGAAATTGCCAGTTTGCCAACGTACCTTTCCTCCAGGGCTAAGCTCGCCCTTGACAACATAGTCATGCTCCATACAACAGAAAGAGGAGGGAAGGCCTACCAACACGCTCTGAACGAACTCCCAGAGTCACTAGAAACACTCATGCTTGTAGCTTTATTAGGAGCCATGACAGCAGGCATCTTCCTATTCTTCATGCAAGGAAAAGGAATAGGAAAATTATCAATGGGTTTGATAGCCATTGCGGTAGCTAGTGGCTTACTCTGGGTGGCAGAAATCCAGCCCCAATGGATAGCGGCCTCAATCATATTGGAGTTTTTTCTCATGGTGCTGCTGGTACCAGAACCAGAAAAACAAAGGACCCCACAAGACAATCAATTGATCTACGTCATATTGACCATTCTCACTATTATTGCTCTCGTGGCAGCCAATGAGATGGGGCTAATTGAAAAAACAAAAACGGATTTTGGGTTTTACCAGGTGAAAGCAGAAACCACCATCCTTGATGTGGACTTGAGACCAGCTTCAGCATGGACGCTCTATGCAGTAGCTACCACTATCTTGACTCCCATGCTGAGGCACACCATAGAAAACACGTCTGCAAACTTATCCTTGGCGGCCATTGCCAACCAAGCAGCCGTCCTGATGGGGCTTGGAAAAGGATGGCCGCTCCACAGAATGGACCTCGGTGTGCCGCTATTGGCAATGGGATGCTATTCCCAAGTGAACCCAACAACTTTAACAGCATCCTTGGTCATGCTTCTGGTCCATTATGCAATAATAGGTCCGGGATTGCAGGCCAAAGCCACAAGAGAGGCTCAAAAAAGGACAGCTGCTGGGATCATGAAGAACCCCACGGTGGACGGGATAACAGTTATAGATCTAGAACCAATATCCTATGACCCAAAATTTGAGAAGCAGCTGGGGCAAGTCATGCTACTAGTTCTGTGCGCTGGACAGCTACTCTTGATGAGAACAACATGGGCCTTTTGTGAAGTCTTGACTTTGGCCACAGGACCAATCTTGACCTTGTGGGAAGGCAACCCGGGAAGGTTTTGGAACACGACAATAGCCGTGTCCACTGCCAACATTTTCAGGGGAAGCTACTTGGCGGGAGCTGGATTGGCCTTTTCGCTCATAAAGAATGCACAGACCCCCAGGAGGGGAACTGGGACCACAGGAGAGACACTGGGAGAAAAATGGAAGAGACATCTAAACTCGCTAGATAGGAAGGAGTTTGAAGAGTACAAAAGAAGTGGAATACTAGAAGTGGACAGGACTGAAGCCAAGTCTGCCCTAAAAGATGGGTCCAAAATCAAGTACGCAGTGTCCAGAGGTACCAGCAAGATTAGATGGATTGTTGAAAGAGGGATGGTAAAGCCAAAAGGGAAAGTTGTGGATCTTGGTTGCGGAAGGGGAGGATGGTCGTACTATATGGCGACACTCAAGAACGTGACCGAGGTGAAAGGGTATACAAAAGGAGGTCCAGGACATGAGGAACCGATTCCCATGGCTACATATGGCTGGAACTTGGTCAAACTCCATTCAGGGGTTGACGTGTTCTACAAACCCACTGAGCAAGTGGACACTCTGCTCTGTGATATTGGGGAGTCATCCTCTAATCCGACGATAGAGGAAGGAAGAACATTACGAGTTTTAAAGATGGTGGAGCCATGGCTCTCTTCAAAACCTGAATTCTGCATCAAAGTCCTCAATCCCTACATGCCAACAGTCATAGAGGAGCTGGAGAAACTGCAGAGACGACATGGTGGAAGTCTTGTCAGATGCCCGCTATCCAGGAATTCCACTCATGAGATGTATTGGGTGTCAGGTGTGTCAGGAAACATCGTGAGTTCTGTGAACACAACATCAAAGATGTTGTTGAACAGATTTACCACAAGGCACAGGAAACCCACTTATGAGAAGGACGCAGACCTTGGAGCAGGAACGAGAAGTGTCTCCACCGAAACAGAAAAACCAGACATGACAATCATCGGGAGAAGACTCCAGCGATTGCAAGAAGAGCACAAAGAAACTTGGCACTATGATCATGAAAATCCATACAGAACCTGGGCGTATCATGGAAGCTATGAAGCTCCTTCGACAGGCTCAGCATCCTCCATGGTGAACGGGGTAGTTAAACTGTTGACAAAACCCTGGGACGTGGTTCCAATGGTGACTCAGTTGGCTATGACAGATACAACCCCCTTTGGGCAACAGAGAGTGTTCAAGGAGAAGGTTGACACCAGAACACCACAGCCAAAACCCGGTACACAAGTAGTCATGACCACGACAGCCAACTGGCTGTGGACTCTCCTCGGGAGGAAGAAAAATCCCAGACTGTGCACAAGGGAAGAATTCATCTCAAAAGTTAGGTCAAATGCAGCCATAGGCGCAGTCTTTCAGGAAGAACAGGGATGGACATCAGCCAGTGAAGCAGTGAATGACAGCCGGTTTTGGGAACTGGTTGACAAAGAAAGGGCTCTGCACCAGGAAGGGAAATGTGAATCATGTGTCTATAACATGATGGGAAAACGTGAAAAAAAATTAGGAGAATTTGGCAGAGCCAAGGGAAGCCGAGCAATCTGGTACATGTGGCTGGGAGCGCGGTTTCTGGAATTTGAAGCCCTGGGCTTTTTGAATGAAGATCACTGGTTTGGCAGGGAAAACTCATGGAGTGGAGTGGAAGGGGAAGGTCTGCATAGGTTGGGATACATCTTGGAGGACATAGACAAGAAGGATGGAGATCTGATATATGCTGATGACACAGCAGGCTGGGACACAAGAATCACTGAAGATGACCTTCTGAATGAAGAGCTGATCACGGAACAGATGGCCCCTCATCATAAAATCCTAGCTAAAGCCATTTTCAAACTAACTTATCAAAACAAAGTGGTAAAAGTCCTCAGACCCACACCGAAAGGAGCAGTGATGGACATTATATCCAGGAAAGATCAAAGAGGTAGTGGACAGGTTGGAACATATGGTTTGAACACATTCACCAACATGGAAGTACAACTCATCCGCCAAATGGAAGCTGAAGGAGTCATTACACGAGATGACATGCACAACCCAAAAGGGTTGAAAGAAAGAGTTGAGAAATGGCTGAAAGAGTGTGGTGTCGACAGGTTAAAGAGGATGGCAATTAGTGGAGACGATTGTGTGGTGAAGCCTCTAGATGAGAGGTTCAGCACTTCCCTCCTCTTTTTGAACGACATGGGAAAGGTGAGGAAAGACATTCCGCAATGGGAACCATCCAAGGGATGGAAAAACTGGCAAGAGGTTCCTTTTTGCTCCCACCATTTTCACAAGATCTTTATGAAGGATGGCCGTTCACTGGTCGTTCCATGTAGAAACCAGGATGAACTAATAGGGAGAGCCAGAATCTCGCAAGGGGCTGGATGGAGTTTAAGAGAAACGGCCTGTCTGGGCAAAGCTTACGCCCAGATGTGGTCGCTCATGTACTTTCATAGAAGGGACCTGCGTTTAGCCTCCATGGCTATATGCTCAGCAGTCCCAACGGAATGGTTTCCAACAAGCAGAACAACATGGTCAATCCACGCTCATCATCAGTGGATGACTACTGAAGATATGCTAAAAGTGTGGAACAGAGTGTGGATAGAAGACAACCCTAATATGATTGACAAAACTCCAGTTCACTCGTGGGAAGACATACCTTACCTAGGGAAAAGAGAGGATTTGTGGTGTGGATCCTTGATTGGACTCTCTTCTAGGGCCACCTGGGCTAAGAACATTCACACAGCCATAACCCAGGTCAGGAACCTGATCGGGAAAGAGGAATATGTGGATTACATGCCAGCCATGAGAAGATACAGCGCTCATCTCGAGAGTGAAGGAGTACTGTAATCACCAACAAAAACACCAAAGAGGCTATTGAAGTCAGGCCACCCGTGCCACGGCTTGAGCAAACCGTGCTGCCTGTAGCTCCGCCAACAACGGGAGGCGTAAAAATCCCGGGGAGGCCATGCGCCACGGAAGCTGTACGCGTGGCATATTGGACTAGCGGTTAGAGGAGACCCCTCCCACCACCAACGAAACGCAGCAAAAGGGGGCCCGAAGCCAGGAGGAAGCTGTACTCCTGGTGGAAGGACTAGAGGTTAGAGGAGACCCCCCCGACC
```
