## Supplemental material tarball for "VADR: validation and annotation of virus sequence submissions to GenBank": dc.r200.fa.40

```
>FJ461341.1 Dengue virus 1 isolate DENV-1/VN/BID-V1977/2008, complete genome
ACAAGAACAGTTTCGAATCGGAAGCTTGCTTAACGTAGTTCTAACAGTTTTTTATTAGAGAGCAGATCTCTGATGAACAACCAACGGAAAAAGACGGCTCGACCGTCTTTCAATATGCTGAAACGCGCGAGAAACCGCGTGTCAACTGTTTCACAGTTGGCGAAGAGATTCTCAAAAGGATTGCTCTCAGGCCAAGGACCCATGAAATTGGTGATGGCTTTCATAGCATTCCTAAGATTTCTAGCCATACCCCCAACAGCAGGAATTTTGGCTAGATGGGGTTCATTCAAGAAGAGTGGAGCGATCAAAGTGCTACGGGGTTTCAAGAAAGAAATCTCAAACATGTTGAATATAATGAATAGAAGGAAAAGATCTGTGACCATGCTCCTTATGCTGATGCCTACAGCCTTGGCGTTCCATTTGACTACACGAGGGGGAGAGCCGCACATGATAGTCAGCAAGCAGGAAAGAGGAAAGTCACTCTTGTTTAAGACCTCAGCAGGTGTCAACATGTGCACCCTTATAGCGATGGATTTGGGAGAGTTATGTGAGGACACAATGACTTACAAATGCCCTCGAATCACTGAAACTGAACCAGATGACGTTGATTGTTGGTGTAATGCCACAGACACATGGGTGACCTATGGAACATGTTCCCAAACTGGCGAGCACCGACGAGACAAACGTTCCGTCGCACTGGCCCCACACGTGGGACTTGGTTTGGAAACAAGAACCGAAACGTGGATGTCCTCTGAAGGCGCTTGGAAACAGATACAAAGAGTGGAGACTTGGGCCCTGAGACACCCAGGATTCACGGTGATAGCCCTTTTTCTAGCACATGCCATAGGAACATCCATCACCCAGAAAGGGATTATTTTCATTTTGTTAATGCTGGTAACACCATCCATGGCCATGCGATGCGTGGGAATAGGCAGCAGGGACTTCGTGGAAGGACTGTCAGGAGCAACTTGGGTAGATGTGGTACTGGAACATGGAAGTTGCGTCACCACCATGGCAAAAGACAAACCAACATTGGACATTGAACTCTTGAAGACGGAAGTCACAAACCCTGCCGTCCTGCGCAAACTGTGCATTGAAGCTAAAATATCAAACACCACCACCGACTCAAGATGTCCAACACAAGGAGAAGCCACACTAGTGGAAGAACAAGACGCGAACTTTGTGTGTCGACGAACGTTTGTGGACAGAGGCTGGGGCAATGGCTGTGGGCTCTTCGGAAAAGGAAGCCTAATAACGTGTGCAAAGTTCAAGTGTGTGACAAAACTGGAAGGAAAGATAGTTCAATATGAGAACTTGAAATATTCAGTAATAGTCACCGTTCACACCGGAGACCAGCACCAAGTGGGAAATGAAAGCACAGAACATGGGACAACTGCAACTATAACACCTCAAGCTCCTACGACGGAAATACAGCTGACCGACTACGGAGCTCTTACATTGGATTGTTCACCTAGAACAGGACTAGACTTTAATGAAATGGTGTTGTTGACAATGAAAGAAAAATCATGGCTAGTCCACAAACAATGGTTTTTAGACCTACCACTGCCTTGGACCTCGGGAGCTTCAACATCACAAGAGACTTGGAACAGACAAGATTTGCTGGTGACATTTAAGACAGCTCATGCAAAGAAGCAGGAAGTAGTCGTACTAGGATCACAAGAAGGAGCAATGCACACTGCGTTGACCGGAGCGACAGAAATCCAAACGTCTGGAACGACAACAATTTTTGCAGGACACTTGAAATGCAGACTAAAGATGGACAAACTGACTCTAAAAGGGATGTCATATGTGATGTGCACAGGCTCATTCAAGCTAGAGAAAGAAGTGGCTGAGACCCAGCATGGAACCGTTCTAGTGCAGATTAAATACGAAGGAACAGATGCACCATGCAAGATCCCTTTTTCGACCCAAGATGAAAAAGGAGTAACCCAGAATGGGAGATTGATAACAGCTAACCCCATAGTTACTGACAAAGAAAAACCAGTCAACATTGAGGCAGAACCGCCCTTTGGTGAGAGTTACATCGTAATAGGAGCAGGTGAAAAAGCTTTGAAACTAAGCTGGTTCAAGAAAGGAAGCAGCATAGGGAAAATGTTTGAGGCAACTGCCAGAGGAGCACGAAGGATGGCCATACTGGGAGACACCGCATGGGACTTTGGTTCTATAGGAGGAGTGTTCACGTCTGTTGGAAAATTAGTACACCAGATTTTTGGAACTGCATATGGAGTTTTGTTCAGCGGTGTTTCCTGGACCATGAAAATAGGAATAGGGGTTCTGCTGACATGGCTGGGATTAAACTCAAGGAGCACGTCCCTTTCGATGACGTGCATTGCAGTTGGCCTAGTAACACTATACCTAGGAGTCATGGTTCAGGCGGATTCAGGATGTGTAATTAATTGGAAAGGTAGAGAACTCAAGTGTGGAAGTGGCATTTTTGTCACCAATGAAGTTCACACTTGGACAGAGCAATACAAATTTCAAGCTGACTCCCCTAAGAGACTATCAGCAGCCATCGGGAAGGCATGGGAGGAGGGTGTGTGTGGAATTCGATCAGCAACTCGTCTCGAGAACATCATGTGGAAGCAAATATCAAATGAACTGAATCACATCTTACTTGAAAATGATATGAAATTCACAGTGGTTGTAGGAGATGTTGCTGGGATCTTGGCTCAAGGAAAGAAAATGATTAGGCCACAACCCATGGAATACAAATACTCGTGGAAAAGCTGGGGAAAGGCTAAAATCATAGGGGCAGATGTACAGAACACCACCTTCATCATCGATGGCCCAAACACCCCAGAATGCCCTGATGACCAAAGAGCATGGAACATTTGGGAAGTTGAGGACTATGGATTTGGAATTTTCACGACAAACATATGGCTGAAATTGCGTGATTCCTACACCCAAGTGTGTGACCACCGGCTAATGTCAGCTGCCATCAAGGACAGCAAGGCAGTTCACGCTGACATGGGGTACTGGATAGAAAGTGAAAAGAACGAGACCTGGAAGCTGGCAAGAGCCTCATTCATAGAAGTTAAAACATGTATCTGGCCAAAATCCCACACTCTATGGAGCAATGGAGTTCTGGAAAGTGAAATGATAATTCCAAAGATCTATGGAGGACCAATATCTCAGCACAACTACAGACCAGGATATTTTACACAAGCAGCAGGGCCGTGGCACCTAGGCAAGTTGGAACTGGATTTTGATTTGTGTGAGGGTACCACAGTTGTTGTGGATGAGCATTGTGGAAATCGAGGACCATCTCTTAGGACCACAACAGTCACAGGAAAGATAATTCATGAATGGTGTTGCAGATCTTGCACGCTACCACCCTTACGTTTCAGAGGAGAAGATGGGTGCTGGTACGGTATGGAAATCAGACCAGTCAAGGAAAAGGAAGAAAATTTAGTCAAATCAATGGTCTCTGCAGGGTCAGGGGAAGTGGACAGCTTTTCACTAGGACTGCTATGCATATCAATAATGATCGAGGAGGTGATGAGATCCAGATGGAGTAGAAGAATGCTGATGACTGGAACACTGGCTGTGTTCTTCCTTCTCATAATGGGACAATTGACATGGAACGATCTGATCAGATTATGCATCATGGTTGGAGCCAACGCTTCCGACAGGATGGGGATGGGAACGACGTACCTAGCCCTGATGGCCACTTTTAAAATGAGACCGATGTTCGCTGTAGGGCTATTATTTCGCAGACTAACATCCAGAGAAGTTCTTCTTCTAACAATTGGATTGAGTCTAGTGGCATCTGTGGAGTTACCAAATTCCTTGGAGGAGCTGGGGGATGGACTTGCAATGGGCATTATGATTTTAAAATTATTGACTGACTTTCAATCACATCAGCTGTGGGCTACCTTGCTGTCCTTGACATTTATCAAAACAACGTTTTCCTTGCACTACGCATGGAAGACAATGGCTATGGTACTGTCAATTGTATCTCTCTTCCCTTTATGCCTGTCCACGACCTCCCAAAAAACAACATGGCTTCCGGTGCTATTGGGATCCCTTGGATGCAAACCACTAACCATGTTTCTTATAGCAGAAAACAAAATCTGGGGAAGGAGAAGTTGGCCCCTCAATGAAGGAATCATGGCTGTTGGAATAGTCAGCATCCTACTAAGTTCACTCCTCAAAAATGATGTACCGCTAGCTGGGCCACTAATAGCTGGAGGCATGCTAATAGCATGTTATGTTATATCTGGAAGCTCAGCCGACCTATCATTAGAGAAAGCAGCTGAGGTCTCCTGGGAAGAAGAAGCAGAACACTCTGGTGCCTCACACAACATATTAGTGGAAGTCCAAGATGATGGAACCATGAAGATAAAGGATGAAGAGAGAGATGACACGCTAACCATTCTCCTTAAAGCAACTCTGCTAGCAGTTTCAGGGGTGTACCCATTATCAATACCAGCGACCCTTTTCGTGTGGTACTTTTGGCAGAAAAAGAAACAGAGATCTGGAGTGTTATGGGACACACCCAGCCCTCCAGAAGTGGAAAGAGCAGTTCTTGATGATGGTATCTATAGAATTATGCAGAGAGGACTGTTGGGCAGGTCCCAAGTAGGGGTAGGAGTTTTCCAAGAAAACGTGTTCCACACAATGTGGCATGTCACCAGGGGAGCTGTACTCATGTATCAAGGGAAGAGATTGGAACCGAGCTGGGCCAGTGTCAAAAAAGACCTGATCTCATATGGAGGAGGTTGGAGGCTTCAAGGATCCTGGAACACAGGAGAAGAAGTGCAGGTGATTGCTGTTGAACCAGGGAAAAACCCCAAAAATGTACAAACAGCGCCGGGCACCTTTAAGACCCCTGAAGGTGAAGTTGGAGCCATTGCCCTAGACTTTAAACCTGGCACATCTGGATCTCCCATCGTGAACAGAGAAGGAAAAATAGTAGGTCTTTATGGAAATGGAGTAGTGACAACAAGTGGAACCTACGTCAGTGCCATAGCTCAAGCCAAAGCATCACAAGAAGGGCCCCTACCAGAGATTGAAGACGAGGTGTTTAGGAAAAGAAACTTAACAATAATGGACCTACATCCAGGATCGGGGAAAACAAGAAGATATCTTCCAGCCATAGTCCGTGAGGCCATAAAAAGGAAGCTGCGCACACTAATCCTGGCTCCCACAAGGGTTGTCGCTTCCGAAATGGCAGAGGCGCTCAAGGGAATGCCAATAAGGTACCAAACAACAGCAGTGAAGAGTGAACATACAGGAAAAGAGATAGTTGACCTCATGTGTCACGCCACTTTCACCATGCGCCTCCTGTCTCCCGTAAGAGTTCCCAATTACAACATGATCATCATGGATGAAGCACATTTCACCGATCCATCCAGTATAGCGGCCAGAGGGTACATCTCAACCCGAGTGGGCATGGGTGAAGCAGCTGCAATCTTCATGACAGCCACTCCCCCAGGATCAGTGGAGGCCTTTCCACAGAGCAACGCAGTTATCCAAGATGAGGAAAGAGACATTCCTGAGAGATCATGGAACTCAGGCTATGAGTGGATCACTGACTTCCCAGGTAAAACAGTTTGGTTTGTTCCAAGCATTAAATCAGGAAATGACATTGCCAACTGCTTAAGAAAGAATGGGAAACGGGTGATTCAATTGAGCAGGAAAACCTTTGATACAGAGTACCAAAAAACAAAAAACAACGACTGGGACTACGTCGTCACAACAGACATCTCCGAAATGGGAGCAAATTTCCGAGCCGACAGGGTGATAGACCCAAGACGGTGTCTGAAACCGGTAATACTAAAAGATGGTCCAGAGCGTGTCATTTTAGCAGGACCAATGCCAGTGACTGTGGCCAGTGCCGCTCAGAGGAGAGGAAGAATTGGAAGGAACCACAATAAGGAAGGTGATCAGTACATCTACATGGGACAGCCTTTAAACAACGATGAAGATCACGCTCACTGGACAGAAGCAAAAATGCTCCTTGATAATATAAACACACCAGAAGGGATTATCCCAGCCCTCTTCGAGCCAGAGAGAGAAAAGAGTGCAGCAATAGACGGGGAATACAGACTGCGTGGTGAAGCAAGGAAAACGTTTGTGGAGCTCATGAGAAGAGGAGATCTACCTGTCTGGCTATCCTACAAAGTTGCCTCAGAAGGCTTCCAGTACTCTGACAGAAGATGGTGCTTTGACGGGGAAAGGAACAACCAGGTGTTGGAGGAGAACATGGACGTGGAGATCTGGACAAAAGAAGGAGAAAGAAAGAAACTACGACCCCGCTGGCTGGATGCCAGAACATACTCAGACCCACTAGCCCTGCGCGAGTTTAAAGAGTTTGCAGCAGGGAGAAGAAGCGTCTCAGGTGATTTAATATTAGAAATAGGGAAGCTTCCACAACACTTGACGCAAAGGGCCCAGAATGCCTTGGACAACCTGGTTATGTTGCACAACTCCGAACAAGGAGGAAGAGCCTATAGACATGCAATGGAAGAACTGCCAGACACCATAGAAACGTTGATGCTCCTAGCTTTGATAGCTGTGTTAACTGGTGGAGTGACACTGTTCTTCCTATCAGGAAGGGGCCTAGGGAAAACATCTATTGGCCTACTCTGCGTAATGGCTTCAAGCGTACTGCTATGGATGGCCAGTGTGGAGCCCCATTGGATAGCGGCCTCCATCATACTGGAGTTCTTCCTGATGGTGCTGCTTATTCCAGAGCCAGACAGACAACGCACTCCGCAGGACAACCAGCTGGCATATGTGGTGATAGGTTTGTTATTCATGATACTGACAGTAGCAGCCAATGAGATGGGACTGCTGGAAACCACAAAGAAAGACTTAGGGATTGGCCATGTGGCTGTTGAAAATCACCACCATGCCGCAATGCTGGACGTAGACTTACATCCAGCTTCAGCCTGGACCCTCTATGCAGTGGCCACAACAATTATCACTCCCATGATGAGGCACACAATCGAAAACACAACGGCAAACATTTCCCTGACAGCCATTGCAAACCAGGCAGCTATATTGATGGGACTTGACAAAGGATGGCCAATATCGAAGATGGACATAGGAGTTCCACTTCTCGCCTTGGGGTGCTATTCCCAGGTGAATCCACTGACGCTGACAGCGGCGGTATTGATGCTAGTGGCTCATTACGCCATAATTGGACCTGGACTGCAAGCAAAAGCTACTAGAGAAGCTCAAAAAAGGACAGCGGCCGGAATAATGAAAAATCCAACCGTTGATGGAATTGTTGCAATAGATTTGGACCCTGTGGTTTATGATGCAAAATTTGAAAAACAACTAGGCCAAATAATGTTGTTGATACTATGCACATCACAGATCCTCTTGATGCGGACTACATGGGCCTTGTGCGAGTCCATCACACTGGCCACTGGACCTCTGACCACGCTTTGGGAGGGATCTCCAGGAAAATTTTGGAACACCACGATAGCGGTTTCCATGGCAAACATTTTCAGAGGAAGTTATCTAGCAGGAGCAGGTCTGGCCTTCTCATTAATGAAATCTCTAGGAGGAGGTAGGAGAGGCACGGGAGCCCAAGGGGAAACACTGGGAGAGAAATGGAAAAGACAGCTGAACCAACTGAGCAAGTCAGAATTTAACACCTATAAAAGGAGTGGGATTATGGAAGTGGACAGATCCGAAGCCAAAGAGGGATTGAAAAGAGGAGAAACAACCAAACATGCAGTGTCGAGAGGAACCGCTAAACTGAGGTGGTTCGTGGAGAGGAACCTTGTGAAACCAGAAGGGAAAGTCATAGACCTCGGTTGTGGAAGAGGTGGCTGGTCATACTATTGCGCTGGGCTGAAGAAAGTCACAGAAGTGAAGGGGTATACAAAAGGAGGACCTGGACATGAGGAACCAATCCCAATGGCGACCTATGGATGGAACCTAGTAAAGCTGCACTCTGGGAAAGACGTATTTTTTATACCACCTGAGAAATGTGACACCCTTTTGTGTGATATTGGTGAGTCCTCTCCAAACCCAACTATAGAGGAAGGAAGAACGCTACGCGTCCTAAAGATGGTGGAACCATGGCTCAGAGGAAACCAATTTTGCATAAAAATTCTGAATCCCTACATGCCAAGTGTGGTGGAAACTCTGGAGCAAATGCAAAGAAAACATGGAGGAATGCTAGTGCGAAATCCACTTTCAAGAAATTCTACTCATGAAATGTATTGGGTTTCATGTGGAACAGGAAACATTGTGTCAGCAGTAAACATGACATCTAGAATGTTGCTAAATCGATTCACAATGGCTCACAGGAAACCAACATATGAAAGAGACGTGGACCTAGGCGCCGGAACAAGACATGTGGCAGTGGAACCAGAGGTAGCCAACCTAGATATCATTGGCCAGAGGATAGAGAACATAAAACATGAACATAAGTCAACATGGCATTATGATGAGGACAATCCATATAAAACATGGGCCTATCATGGATCATATGAGGTCAAGCCATCAGGATCAGCCTCATCCATGGTCAATGGCGTGGTGAAACTGCTCACCAAACCATGGGATGTCATCCCTATGGTCACACAAATAGCCATGACTGACACTACACCCTTTGGACAACAGAGGGTGTTTAAAGAGAAAGTTGACACACGCACACCAAAAGCAAAACGGGGCACAGCACAAATCATGGAGGTGACAGCCAAGTGGTTATGGGGTTTTCTTTCTAGAAACAAGAAACCAAGAATTTGCACAAGAGAGGAGTTCACAAGAAAAGTTAGGTCAAACGCAGCCATTGGAGCAGTGTTCGTTGATGAAAATCAATGGAACTCAGCAAAAGAAGCAGTGGAAGATGAGCGGTTCTGGGACCTTGTGCATAGAGAGAGGGAGCTTCACAAACAGGGAAAATGTGCTACGTGTGTTTACAACATGATGGGGAAGAGAGAGAAAAAGCTAGGAGAGTTCGGAAAGGCAAAAGGAAGTCGTGCAATATGGTACATGTGGTTGGGAGCACGCTTTCTAGAGTTCGAAGCTCTTGGTTTCATGAACGAAGATCACTGGTTCAGCAGAGAGAATTCACTCAGCGGAGTGGAAGGAGAAGGACTCCACAAACTTGGATATATACTCAGAGACATATCAAAGATTCCAGGGGGAAACATGTATGCAGATGACACAGCCGGATGGGATACAAGGATAACAGAGGATGACCTTCAGAATGAGGCCAGAATTACTGACATCATGGAACCCGAACATGCCCTACTGGCTAAGTCAATCTTCAAGTTAACCTACCAAAATAAGGTGGTAAGGGTACAGAGACCAGCAAAAAATGGAACCGTGATGGATGTCATATCCAGACGTGACCAGAGAGGAAGTGGTCAGGTCGGAACTTATGGCTTAAACACTTTCACCAACATGGAAGCCCAGCTGATAAGACAAATGGAGTCTGAGGGAATCTTTTCACCCAGCGAATTAGAGACCCCAAATTTAGCCGAGAGAGTTCTCGACTGGCTGGAAAAATATGGCGTCGAAAGGCTGAAAAGAATGGCAATCAGCGGAGATGACTGCGTAGTGAAACCAATTGATGATAGGTTTGCAACAGCCTTGACAGCTCTGAATGATATGGGAAAAGTAAGAAAAGATATACCACAATGGGAACCTTCAAAAGGATGGAATGATTGGCAACAAGTGCCTTTTTGTTCACACCACTTCCACCAGCTGATTATGAAGGATGGGAGGGAAATAGTGGTGCCATGCCGCAACCAAGATGAACTTGTGGGTAGGGCTAGAGTATCACAAGGTGCTGGATGGAGCCTGAGAGAAACTGCATGCCTAGGCAAGTCATATGCACAAATGTGGCAGCTGATGTACTTCCACAGGAGAGACCTGAGACTAGCCGCTAATGCTATCTGTTCGGCCGTTCCAGTTGATTGGATCCCAACCAGCCGTACCACCTGGTCGATCCATGCCCATCACCAATGGATGACAACAGAAGACATGCTGTCAGTGTGGAATAGGGTTTGGATAGAGGAAAACCCATGGATGGAGGACAAAACCCACATATCCAGTTGGGGAGATGTTCCATATTTAGGAAAAAGGGAAGACCAATGGTGCGGATCCCTGATAGGCTTAACAGCAAGGGCCACCTGGGCCACCAACATACAAGTGGCCATAAACCAAGTGAGAAGACTAATTGGGAATGAGAATTATCTAGATTACATGACATCAATGAAGAGATTCAAGAACGAGAGTGATCCCGAAGGGGCACTCTGGTGAGTCAACACATTCACAAAATAAAGGAAAATAAGAAGTCAAACAAGGCAAGAAGTCAGGCCGGATTAAGCCATAGCACGGTAAGAGCTATGCTGCCTGTGAGCCCCGTCTAAGGACGTGAAATGAAGTCAGGCCGAAAGCCACGGCTTGAGCAAACCGTGCTGCCTGTAGCTCCATCGTGGGGATGTAAAAACCTGGGAGGCTGCAACCCATGGAAGCTGTACGCATGGGGTAGCAGACTAGTGGTTAGAGGAGACCCCTCCCGAAACATAACGCAGCAGCGGGGCCCAACACCAGGGGAAGCTGTACCCTGGTGGTAAGGACTAGAGGTTAGAGGAGACCCCCCGCATAACAATAAACAGCATATTGACGCTGGGAGAGACCAGAGATCCTGCTGTCTCTACAGCATCATTCCAGGCACAGAACGCCAGAAAATGGAATG
```
