## Supplemental material tarball for "VADR: validation and annotation of virus sequence submissions to GenBank": dc.r200.fa.41

```
>FJ850110.1 Dengue virus 3 isolate DENV-3/VE/BID-V2482/2007, complete genome
GACAAGAACAGTTTCGACTCGGAAGCTTGCTTAACGTAGTGCTAACAGTTTTTTATTAGAGAGCAGATCTCTGATGAACAACCAACGGAAGAAGACGGGAAAACCGTCTATCAATATGCTGAAACGCGTGAGAAACCGTGTGTCAACTGGATCACAGTTGGCGAAGAGATTCTCAAAAGGACTGCTGAACGGCCAGGGACCAATGAAATTGGTTATGGCGTTCATAGCTTTCCTCAGATTTCTAGCCATTCCACCAACAGCAGGAGTCTTGGCTAGATGGGGAACCTTCAAGAAGTCGGGGGCCATTAAAGTCCTGAAAGGCTTTAAGAAGGAGATCTCAAACATGCTGAGCATAATCAACAAACGGAAAAAGACATCGCTCTGTCTCATGATGATATTGCCAGCAGCACTGGCTTTCCACTTGACTTCACGAGATGGAGAGCCGCGCATGATTGTGGGGAAGAATGAAAGAGGAAAATCCCTACTTTTTAAGACAGCCTCTGGAATTAACATGTGCACACTCATAGCCATGGACCTGGGAGAGATGTGTGATGACACGGTCACTTACAAATGCCCCCATATTACCGAAGTGGAACCTGAAGACATTGACTGCTGGTGCAACCTCACATCAACATGGGTGACTTATGGAACGTGCAATCAAGCCGGAGAGCATAGACGCGATAAGAGATCAGTGGCGTTAGCTCCCCATGTCGGCATGGGACTGGATACACGCACCCAAACTTGGATGTCGGCTGAAGGAGCTTGGAGGCAAGTCGAGAAGGTAGAGACATGGGCCCTTAGGCACCCAGGGTTCACCATACTAGCCCTATTTCTTGCCCATTACATAGGCACTTCCTTGACCCAGAAGGTGGTTATTTTTATACTGCTAATGTTGGTCACCCCATCCATGACAATGAGATGTGTGGGAGTAGGAAACAGAGATTTTGTGGAAGGACTATCAGGAGCTACGTGGGTTGACGTGGTGCTCGAGCACGGGGGGTGTGTGACCACCATGGCTAAGAACAAACCCACGTTGGATATAGAGCTTCAGAAGACCGAGGCCACCCAACTGGCGACCCTAAGGAAGCTATGCATTGAGGGGAAAATCACCAACATAACAACTGACTCAAGATGTCCTACCCAAGGGGAAGCGGTTTTGCCTGAGGAGCAGGACCAAAACTACGTGTGTAAGCATACATACGTAGACAGAGGCTGGGGGAACGGATGTGGTTTGTTTGGTAAGGGAAGCTTGGTAACATGTGCGAAATTTCAATGCCTGGAACCAATAGAGGGAAAAGTGGTGCAATATGAGAACCTCAAATACACCGTTATCATCACAGTGCACACAGGAGACCAACACCAGGTGGGAAATGAAACGCAGGGAGTCACGGCTGAGATAACACCTCAGGCATCAACCACTGAAGCCATCTTGCCTGAATATGGAACCCTTGGGCTAGAATGCTCACCACGGACAGGTTTGGACTTCAATGAAATGATCTTGCTAACAATGAAGAACAAAGCATGGATGGTACATAGACAATGGTTTTTTGACCTACCTCTACCATGGACATCAGGAGCTACAACGGAAACACCAACCTGGAACAGGAAGGAGCTTCTTGTGACATTTAAAAACGCACATGCGAAGAAACAAGAAGTAGTTGTTCTTGGGTCGCAAGAGGGAGCAATGCATACTGCATTGACAGGAGCCACAGAAATCCAAAACTCAGGAGGCACAAGCATTTTTGCGGGGCACTTAAAATGTAGACTTAAGATGGACAAATTAGAACTCAAGGGGATGAGCTATGCAATGTGCACGAATACCTTTGTGTTGAAGAAAGAAGTCTCAGAAACGCAGCATGGGACAATACTTATCAAGGTCGAGTACAAAGGGGAAGATGTACCTTGCAAGATTCCTTTCTCCACAGAGGATGGACAAGGGAAAGCTCACAATGGCAGACTGATTACAGCCAACCCAGTGGTGACTAAGAAGGAGGAGCCTGTCAATATTGAGGCTGAACCTCCTTTTGGGGAAAGCAATATAGTAATTGGAATTGGAGACAACGCCTTGAAAATCAACTGGTACAAGAAGGGAAGCTCTATTGGGAAGATGTTCGAGGCCACTGCTAGAGGTGCAAGGCGCATGGCCATCTTGGGAGACACAGCTTGGGACTTTGGATCAGTGGGTGGTGTTCTGAACTCATTAGGCAAAATGGTGCACCAAATATTCGGAAGTGCTTACACAGCCCTATTCAGTGGAGTCTCTTGGGTAATGAAAATTGGAATAGGAGTTCTCTTGACTTGGATAGGGTTGAATTCAAAAAACACATCCATGTCATTTTCATGCATTGCGATAGGAATCATCACACTCTATCTGGGAGCTGTGGTGCAAGCTGACACGGGGTGTGTTATAAACTGGAAAGGCAAAGAACTCAAGTGTGGAAGTGGAATCTTCGTCACCAACGAGGTCCATACCTGGACAGAGCAATACAAATTCCAAGCAGACTCCCCAAAAAGATTGGCGACAGCCATTGCAGGCGCTTGGGAGAATGGAGTGTGCGGAATTAGGTCAACAACCAGAATGGAGAATCTCCTGTGGAAGCAAATAGCCAATGAACTGAACTACATATTGTGGGAAAACAATATCAAATTAACGGTTGTTGTGGGCGATATAATTGGGGTCTTAGAGCAAGGGAAAAGAACACTAACACCACAACCCATGGAGCTAAAATACTCATGGAAAACGTGGGGAAAGGCAAGAATAGTGACAGCTGAAACACAAAATTCTTCTTTCATAATAGATGGACCAAACACACCGGAGTGTCCAAATACCTCAAGAGCATGGAATGTGTGGGAGGTGGAAGATTACGGGTTCGGAGTCTTCACAACCAACATATGGCTGAAACTCCGAGAGGTGTATACCCAACTATGTGACCATAGGCTAATGTCGGCAGCCGTCAAGGATGAAAGGGCCGTACATGCCGACATGGGCTATTGGATAGAAAGCCAAAAGAATGGAAGTTGGAAGCTAGAAAAAGCATCCCTCATAGAGGTGAAAACCTGCACATGGCCAAAATCACATACCCTTTGGAGCAATGGTGTGTTAGAGAGTGACATGATCATTCCAAAGAGTCTAGCTGGTCCTATCTCGCAACACAACTACAGGCCTGGGTACCACACCCAGACGGCGGGACCTTGGCATTTAGGAAAATTAGAGCTGGACTTCAACTATTGTGAAGGAACAACAGTTGTCATCACAGAAAACTGTGGGACAAGAGGCCCATCATTGAGAACAACAACAGTGTCAGGGAAGTTAATACACGAATGGTGCTGCCGCTCGTGCACACTTCCTCCCCTGCGATACATGGGAGAAGATGGTTGCTGGTATGGCATGGAAATCAGACCCATCAATGAGAAAGAAGAGAACATGGTAAAGTCTTTAGTCTCAGCGGGAAGTGGAGAGGTGGACAACTTCACAATGGGTGTCTTGTGTTTGGCAATCCTCTTTGAAGAGGTGATGAGAGGAAAATTTGGGAAGAAACACATGATTGCGGGGGTTTTCTTCACGTTTGTACTCCTTCTCTCAGGGCAAATAACATGGAGAGACATGGCGCACACACTAATAATGATTGGGTCCAATGCAACTGACAGGATGGGAATGGGCGTCACCTACCTAGCTTTAATTGCAACATTTAAAATCCAGCCATTTTTGGCTTTGGGATTTTTCCTAAGAAAACTGACATCCAGAGAAAATTTATTGTTAGGAGTTGGGCTGGCTATGGCAACAACGTTACAACTGCCAGAGGACATTGAACAAATGGCAAATGGAATCGCTCTGGGGCTCATGGCTCTTAAACTGATAACACAATTTGAAACATACCAATTATGGACAGCATTAATCTCCTTAACGTGTTCAAATACAATTTTTACGTTGACTGTTGCCTGGAGAACAGCCACCCTGATTTTGGCTGGAGTTTCACTTTTACCAGTGTGCCAGTCTTCGAGTATGAGGAAAACAGACTGGCTTCCAATGACAGTGGCAGCTATGGGAGTTCCACCTCTACCACTTTTTATTTTTAGCTTAAAAGACACACTCAAAAGGAGAAGCTGGCCACTGAATGAAGGGGTGATGGCTGTTGGGCTTGTGAGCATTCTGGCCAGTTCTCTCCTTAGAAATGATGTACCCATGGCTGGACCATTAGTGGCCGGGGGCTTGCTGATAGCGTGCTACGTCATAACTGGCACGTCAGCAGACCTCACCGTAGAAAAAGCAGCAGACGTAACATGGGAGGAAGAGGCTGAGCAAACAGGAGTGTCCCACAACTTAATGATCACAGTTGATGATGATGGAACAATGAGAATAAAAGATGATGAGACTGAGAATATCTTAACAGTGCTTTTGAAAACAGCATTACTAATAGTATCAGGAATCTTTCCATACTCCATACCCGCAACATTGTTGGTCTGGCATACTTGGCAAAAGCAAACCCAAAGATCCGGCGTTTTATGGGATGTACCCAGCCCTCCAGAGACACAGAAAGCAGAACTGGAAGAAGGGGTCTATAGGATCAAACAGCAAGGAATTTTTGGGAAAACCCAAGTAGGGGTTGGAGTACAGAAAGAAGGAGTCTTTCACACCATGTGGCACGTTACAAGAGGGGCAGTGTTGACATATAATGGGAAAAGACTGGAACCAAATTGGGCTAGCGTGAAAAAAGATCTGATTTCATACGGAGGAGGATGGAGATTGAGCGCACAATGGCAAAAGGGGGAGGAGGTGCAGGTTATTGCCGTAGAGCCTGGGAAGAACCCAAAGAACTTTCAAACCATGCCAGGCACTTTTCAGACTACAACAGGGGAAATAGGAGCAATTGCACTGGATTTCAAGCCCGGAACTTCAGGATCTCCTATCATAAACAGAGAGGGAAAGGTAGTGGGACTGTATGGCAATGGAGTGGTCACAAAGAATGGTGGCTACGTCAGCGGAATAGCGCAAACGAATGCAGAACCAGATGGACCGACACCAGAATTGGAAGAAGAGATGTTCAAAAAGCGAAATCTAACCATAATGGATCTTCATCCTGGGTCAGGAAAGACACGGAAATACCTTCCAGCTATTGTTAGAGAGGCAATCAAGAGACGTTTGAGAACTCTAATTCTGGCACCAACAAGGGTGGTTGCAGCTGAGATGGAAGAAGCATTGAAAGGGCTCCCAATAAGGTACCAAACAACAGCAACAAAATCTGAACACACAGGAAGAGAGATTGTTGATCTGATGTGCCACGCAACGTTCACAATGCGTCTGCTGTCACCAGTTAGGGTTCCAAACTATAACTTGATAATAATGGATGAAGCCCATTTCACAGACCCAGCCAGTATAGCTGCTAGAGGGTACATATCAACTCGTGTTGGAATGGGAGAAGCAGCCGCAATATTCATGACAGCAACGCCCCCTGGAACAGCTGATGCCTTTCCCCAGAGCAACGCTCCAATTCAAGATGAAGAAAGGGACATACCAGAACGCTCATGGAATTCAGGCAATGAATGGATAACCGACTTCGCTGGGAAAACGGTGTGGTTTGTCCCCAGCATTAAAGCCGGAAATGACATAGCAAATTGCCTGCGGAAAAACGGGAAAAAGGTCATTCAACTTAGTAGGAAGACTTTTGACACAGAATATCAGAAAACCAAACTGAATGATTGGGACTTTGTGGTGACGACTGACATTTCAGAAATGGGGGCCAATTTCAAAGCAGATAGAGTGATCGACCCAAGAAGATGTCTCAAACCAGTGATCCTGACAGATGGACCAGAGCGGGTGATCCTGGCTGGACCAATGCCAGTCACCGCAGCGAGTGCTGCGCAAAGGAGAGGGAGAGTTGGCAGGAACCCACAAAAAGAAAATGACCAGTACATATTCACGGGCCAGCCTCTCAACAATGATGAAGACCATGCTCACTGGACAGAAGCAAAAATGCTGCTGGACAACATTAACACACCAGAAGGGATCATACCAGCTCTCTTTGAGCCAGAAAGGGAGAAGTCAGCCGCCATAGACGGTGAGTATCGCCTGAAAGGTGAGTCCAGGAAGACTTTCGTGGAACTCATGAGGAGGGGTGACCTTCCAGTCTGGTTAGCCCATAAAGTAGCATCAGAAGGGATCAAATATACAGATAGAAAATGGTGCTTTGATGGACAACGTAATAACCAAATTTTAGAAGAGAACATGGATGTGGAAATCTGGACAAAGGAAGGAGAAAAGAAAAAATTGAGACCTAGGTGGCTTGATGCTCGCACCTATTCAGATCCCTTAGCACTCAAGGAATTCAAGGACTTTGCGGCTGGCAGAAAGTCAATAGCCCTTGATCTTGTGACAGAAATAGGAAGAGTGCCTACACACCTAGCTCATAGAACGAGAAACGCTCTGGACAATCTGGTGATGCTGCATACGTCAGAACATGGCGGTAAGGCCTACAGGCATGCGGTGGAGGAACTACCAGAGACAATGGAAACACTCCTACTCTTGGGACTCATGATCTTGTTGACAGGTGGAGCAATGCTTTTCTTAATATCAGGTAAAGGGATTGGAAAGACTTCAATAGGACTCATTTGTGTAATTGCTTCCAGCGGCATGTTGTGGATGGCCGAAATCCCACTCCAATGGATCGCGTCGGCCATAGTCCTGGAGTTTTTTATGATGGTGTTGCTTATACCAGAACCAGAGAAGCAGAGAACCCCCCAAGACAACCAACTCGCATATGTCGTGATAGGCATACTTACATTGGCAGCAATAATAGCAGCCAATGAAATGGGATTGTTGGAAACTACAAAGAGAGATTTAGGAATGTCTAAGGAGCCAGGTGTTGTATCTCCAACCAGCTATTTAGATGTGGACTTGCACCCAGCATCAGCCTGGACATTGTACGCTGTGGCCACTACAGTAATAACACCAATGTTGAGACATACCATAGAGAATTCTACAGCAAATGTGTCCCTGGCAGCTATAGCCAACCAAGCAGTGGTCCTGATGGGTTTGGACAAAGGATGGCCAATATCAAAAATGGACTTAGGAGTACCCCTGCTGGCATTGGGTTGCTATTCACAAGTGAACCCACTGACTCTAACAGCGGCAGTACTCTTGCTGATCACACATTATGCCATTATAGGTCCAGGATTGCAGGCAAAAGCCACCCGTGAAGCTCAGAAAAGGACAGCTGCTGGAATAATGAAGAATCCAACAGTGGATGGGATAATGACAATAGACCTAGATCCTGTAATATATGATTCAAAATTTGAAAAGCAACTGGGACAGGTTATGCTCCTGGTTTTGTGTGCAGTTCAACTTTTGTTAATGAGAACATCATGGGCCTTGTGTGAAGCTTTAACCCTAGCTACAGGACCAATAACAACACTCTGGGAAGGATCACCTGGGAAGTTTTGGAACACCACGATAGCTGTTTCCATGGCGAACATTTTTAGAGGGAGCTATTTAGCAGGAGCTGGGCTTGCTTTCTCTATTATGAAATCAGTTGGAACAGGGAAAAGAGGAACAGGCTCACAGGGTGAAACTTTGGGAGAAAAATGGAAAAAGAAGTTAAATCAATTATCCCGGAAAGAGTTTGACCTTTACAAGAAGTCTGGAATCACTGAAGTGGATAGAACAGAAGCCAAAGAAGGGTTGAAAAGAGGAGAAATAACACATCATGCCGTGTCCAGAGGTAGTGCAAAACTTCAATGGTTTGTGGAAAGAAACATGGTCATTCCCGAAGGAAGAGTTATAGACTTGGGCTGTGGAAGAGGAGGCTGGTCATATTACTGTGCAGGACTGAAAAAAGTCACAGAAGTGCGAGGATACACAAAAGGCGGTCCAGGACACGAAGAACCAGTACCTATGTCCACATATGGATGGAACATAGTTAAGTTAATGAGTGGAAAGGATGTGTTTTATCTTCCACCTGAAAAGTGTGACACCCTGTTGTGTGACATTGGAGAATCTTCACCAAGCCCAACAGTGGAAGAAAGCAGAACTATAAGAGTTTTGAAGATGGTTGAACCATGGCTAAAGAACAACCAGTTTTGTATTAAAGTATTGAACCCTTACATGCCAGCTGTGATTGAGCACCTAGAAAGACTACAAAGGAAACATGGAGGAATGCTTGTGAGAAATCCACTTTCACGAAACTCCACGCACGAAATGTACTGGATATCTAATGGCACAGGTAACATTGTCGCTTCAGTCAACATGGTATCTAGACTGCTACTGAACAGGTTCACGATGACACACAGAAGACCCACCATTGAGAAAGATGTGGATTTAGGAGCAGGAACTCGACATGTTAATGCGGAACCAGAAACACCCAACATGGATGTCATTGGGGAAAGAATAAAAAGGATCAAGGAGGAGCATAATTCAACATGGCACTATGATGACGAAAACCCCTACAAAACGTGGGCTTACCATGGATCTTATGAAGTCAAAGCCACAGGCTCAGCCTCCTCCATGATAAATGGAGTCGTGAAACTCCTCACTAAACCATGGGATGTGGTGCCCATGGTGACACAGATGGCAATGACAGATACAACTCCATTTGGCCAGCAGAGAGTCTTTAAAGAGAAAGTGGACACCAGGACACCCAGGTCCATGCCAGGAACAAGAAGGGTTATGGAGATCACAGCGGAGTGGCTCTGGAGAACCCTGGGAAGGAATAAAAAACCCAGGTTATGCACAAGGGAAGAGTTTACAAAAAAGGTTAGAACTAACGCAGCCATGGGAGCTGTTTTCACAGAGGAGAACCAATGGGACAGCGCGAAAGCTGCTGTTGAGGATGAGGATTTTTGGAAACTTGTGGACAGAGAACGTGAACTCCACAAACTGGGCAAGTGTGGAAGCTGTGTTTACAACATGATGGGTAAGAGAGAGAAGAAACTTGGAGAGTTTGGCAAAGCAAAAGGCAGTAGAGCTATATGGTACATGTGGTTGGGAGCCAGGTACCTTGAGTTCGAAGCCCTTGGATTCTTAAATGAAGACCACTGGTTCTCGCGTGAGAATTCTTACAGTGGAGTGGAAGGAGAAGGACTGCACAAGCTAGGCTATATATTAAGGGACATTTCCAAGATACCCGGAGGAGCTATGTATGCTGATGACACAGCTGGTTGGGACACAAGAATAACAGAAGATGACCTGCACAATGAGGAAAAGATCACACAGCAAATGGACCCTGAACACAGGCAGTTAGCGAACGCTATATTTAAGCTCACATACCAAAACAAAGTGGTCAAAGTTCAACGACCGACTCCAACAGGCACGGTAATGGATATCATATCTAGGAAAGACCAAAGAGGCAGTGGACAGGTAGGAACTTATGGTCTGAATACATTCACCAACATGGAAGCCCAGTTAATCAGACAAATGGAAGGAGAAGGTGTGCTGTCAAAGGCAGACCTCGAGAACCCTCATCTGCCAGAGAAGAAAATTACACAATGGTTGGAAACCAAAGGAGTGGAGAGGTTAAAAAGAATGGCCATTAGCGGGGATGACTGCGTAGTGAAACCAATCGATGACAGGTTCGCTAATGCCCTGCTCGCTCTGAACGATATGGGAAAGGTTCGGAAAGACATACCTCAATGGCAGCCATCAAAGGGATGGCATGATTGGCAACAGGTTCCTTTCTGCTCCCACCACTTTCATGAATTGATCATGAAAGACGGAAGAAAGTTGGTGGTTCCCTGCAGACCCCAGGACGAACTAATAGGAAGAGCAAGAATCTCCCAAGGAGCGGGATGGAGCCTTAGAGAAACCGCATGTCTGGGGAAAGCCTACGCTCAAATGTGGAGTCTCATGTATTTTCACAGAAGAGACCTCAGACTAGCATCCAACGCCATATGTTCAGCAGTACCAGTCCACTGGGTCCCCACAAGTAGAACGACATGGTCTATTCACGCTCACCATCAGTGGATGACCACAGAAGACATGCTTACTGTCTGGAACAGGGTGTGGATCGAGGACAATCCATGGATGGAAGACAAAACTCCAGTCACAACCTGGGAAAATGTTCCATATCTAGGGAAGAGAGAAGACCAATGGTGCGGATCACTTATTGGTCTCACTTCCAGAGCAACCTGGGCCCAGAACATACCCACAGCAATTCAACAGGTGAGAAGCCTTATAGGCAATGAAGAGTTTCTGGACTACATGCCTTCAATGAAGAGATTTAGGAAGGAGGAGGAGTCGGAGGGAGCCATTTGGTAAACGTAGGAAGTGAAAAAGAGGTTAACTGTCAGGCCATATTAAGCCACAGTACGGAAGAAGCTGTGCTGCCTGTGAGCCCCGTCCAAGGACGTTAAAAGAAGAAGTCAGGCCCCAAAGCCACGGTTTGAGCAAACCGTGCTGCCTGTAGCTCCGTCGTGGGGACGTAAAACCTGGGAGGCTGCAAACTGTGGAAGCTGTACGCACGGTGTAGCAGACTAGCGGTTAGAGGAGACCCCTCCCATGACACAACGCAGCAGCGGGGCCCGAGCACTGAGGGAAGCTGTACCTCCTTGCAAAGGACTAGAGGTTAGAGGAGACCCCCCGCAAATAAAAACAGCATATTGACGCTGGGAGAGACCAGAGATCCTGCTGTCTCCTCAGCATCATTCCAGGCACAGAACGCCAGAAAATGGAATG
```
