## Supplemental material tarball for "VADR: validation and annotation of virus sequence submissions to GenBank": dc.r200.fa.44

```
>FJ024476.1 Dengue virus 4 isolate DENV-4/CO/BID-V1600/1997, complete genome
GACAAGGACAGTTCCAAATCGGAAGCTTGCTTAACACAGTTCTAACAGTTTGTTTGAATAGAGAGCAGATCTCTGGAAAAATGAACCAACGAAAAAAGGTGGTTAGACCACCTTTCAATATGCTGAAACGCGAGAGAAACCGCGTATCAACCCCTCAAGGGTTGGTGAAGAGATTCTCAACCGGACTTTTTTCTGGGAAAGGACCTTTACGGATGGTGCTAGCATTCATCACGTTTTTGCGAGTCCTTTCCATCCCACCAACAGCAGGGATTCTGAAGAGATGGGGACAGTTGAAGAAAAATAAGGCCATCAAGATACTGATTGGATTCAGGAAGGAGATAGGCCGCATGCTGAACATCTTGAACGGGAGAAAAAGGTCAACGATAACATTGCTGTGCTTGATTCCCACCGTAATGGCGTTTCACTTGTCAACAAGAGATGGTGAACCCCTCATGATAGTGGCAAAACATGAAAGGGGGAGACCTCTCTTGTTTAAGACAACAGAGGGGATCAACAAATGCACTCTCATTGCTATGGACTTGGGTGAAATGTGTGAGGACACTGTCACGTATAAATGCCCCCTACTGGTCAATACCGAACCTGAAGACATTGATTGCTGGTGCAACCTCACGGCTACCTGGGTCATGTATGGGACATGCACCCAGAGCGGAGAACGGAGACGAGAGAAGCGCTCAGTAGCTTTAACACCACATTCAGGAATGGGATTGGAAACAAGAGCTGAGACATGGATGTCATCGGAAGGGGCTTGGAAGCATGCTCAGAGAGTAGAGAGCTGGATACTCAGAAACCCAGGATTTGCGCTCTTGGCAGGATTTATGGCTTATATGATTGGGCAAACAGGAATCCAGCGAACTGTCTTCTTTGTCCTAATGATGCTGGTCGCCCCATCCTACGGAATGCGATGCGTAGGAGTAGGAAACAGAGACTTTGTGGAAGGAGTCTCAGGTGGAGCATGGGTCGATCTGGTGCTAGAGCATGGAGGATGCGTCACAACCATGGCCCAGGGAAAACCAACCTTGGATTTTGAACTGACTAAGACAACAGCCAAGGAAGTGGCCCTGTTGAGAACCTATTGTATTGAAGCCTCAATATCAAACATAACTACGGCAACAAGATGTCCAACGCAAGGGGAGCCTTATCTGAAAGAGGAACAGGACCAACAGTACATTTGCCGGAGAGATGTGGTAGACAGAGGGTGGGGCAATGGCTGTGGCTTATTTGGAAAAGGAGGAGTTGTGACATGTGCGAAGTTTTCATGTTCGGGGAAGATAACAGGCAATTTGGTCCAGATTGAGAACCTTGAATACACAGTGGTTGTAACAGTCCATAATGGAGACACCCATGCAGTAGGAAATGACACATCCAATCATGGAGTCACAGCCATGATAACTCCTAGGTCACCATCAGTGGAAGTCAAATTGCCGGACTATGGAGAACTAACACTCGATTGTGAACCCAGGTCTGGAATTGACTTTAATGAGATGATTCTGATGAAAATGAAAAAGAAAACATGGCTCGTGCATAAGCAATGGTTTTTGGACCTGCCTCTTCCATGGACAGCAGGAGCAGACACATCAGAGGTTCACTGGAATTACAAAGAGAGAATGGTGACATTTAAGGTTCCTCATGCCAAGAGACAGGATGTGACAGTGCTGGGATCTCAGGAAGGAGCCATGCATTCTGCCCTCGCCGGAGCTACAGAAGTGGACTCCGGTGATGGAAATCACATGTTTGCAGGACATCTCAAGTGCAAAGTCCGCATGGAGAAATTGAGAATCAAGGGAATGTCATACACGATGTGTTCAGGAAAGTTTTCAATTGACAAAGAGATGGCAGAAACACAGCATGGGACAACAGTGGTGAAAGTCAAGTATGAAGGTGCTGGAGCTCCGTGTAAAGTCCCCATAGAGATAAGAGATGTAAACAAGGAAAAAGTGGTTGGGCGTATCATTTCATCCACTCCTTTGGCTGAGAATACCAACAGTGTAACCAACATAGAACTAGAACCCCCCTTTGGGGACAGCTACATAGTGATAGGTGTTGGAAACAGCGCATTAACACTCCATTGGTTCAGGAAAGGGAGTTCCATTGGCAAGATGTTTGAGTCCACATACAGAGGTGCAAAACGAATGGCCATTCTAGGTGAAACAGCTTGGGATTTTGGTTCCGTTGGTGGACTGTTCACATCATTGGGAAAGGCCGTGCACCAGGTTTTTGGAAGTGTATATACAACCATGTTTGGAGGAGTCTCATGGATGATTAGAATTCTAATTGGGCTCTTAGTGTTGTGGATTGGCACGAACTCAAGGAACACTTCAATGGCTATGACGTGCATAGCTGTTGGAGGAATCACTCTGTTTCTGGGCTTCACAGTTCAAGCAGACATGGGTTGTGTGGTGTCATGGAGTGGGAAAGAATTGAAGTGTGGAAGCGGAATTTTTGTGGTTGATAACGTGCATACTTGGACAGAACAGTACAAATTTCAACCAGAGTCCCCAGCGAGACTAGCGTCTGCAATATTAAATGCCCACAAAGATGGGGTCTGTGGAATTAGATCAACCACGAGGCTGGAAAATGTCATGTGGAAGCAAATAACCAACGAGCTAAACTATGTTCTCTGGGAGGGAGGACATGACCTCACTGTAGTGGCTGGGGATGTGAAGGGGGTACTTACCAAAGGCAAGAGAGCACTCACACCCCCAGTGAGTGATCTGAAATATTCATGGAAGACATGGGGAAAAGCAAGAATCTTCACCCCAGAAGCAAGAAACAGCACATTTTTAATAGACGGACCAGACACCTCTGAATGCCCCAATGAACGAAGAGCATGGAACTCCCTTGAGGTGGAAGACTATGGATTTGGCATGTTCACGACCAACATATGGATGAAATTCCGGGAGGGAAGTTCAGAAGTGTGTGACCACAGGTTAATGTCAGCTGCAATTAAAGATCAGAAAGCTGTGCATGCTGACATGGGTTATTGGATAGAGAGCTCAAAAAACCAGACCTGGCAGATAGAGAGAGCATCTCTTATTGAAGTGAAAACATGTCTGTGGCCCAAGACCCACACACTGTGGAGCAATGGAGTGCTGGAAAGCCAGATGCTCATTCCAAAATCATATGCGGGCCCTTTTTCACAGCACAATTACCGCCAGGGCTATGCCACGCAAACCATGGGCCCATGGCACTTAGGCAAATTAGAGATAGGCTTTGGAGAATGCCCTGGAACAACAGTCACAATCCAGGAGGATTGTGACCATAGAGGCCCATCTTTGAGGACCACCACTGCATCTGGAAAACTAGTCACGCAATGGTGTTGCCGCTCTTGCACGATGCCTCCCTTAAGGTTCTTGGGAGAAGATGGGTGCTGGTATGGGATGGAGATTAGGCCCCTGAGTGAAAGAGAAGAGAACATGGTCAAATCACAGGTGACGGCCGGACAAGGCACATCAGAAACCTTTTCTATGGGTCTGTTGTGCCTGACCTTGTTTGTGGAAGAATGCTTGAGGAGAAGAGTCACTAGGAAACACATGATATTAGTTGTGGTGATCACTCTTTGTGCCATTATCCTGGGAGGCCTCACATGGATGGACTTACTACGAGCCCTCATCATGTTGGGGGACACTATGTCTGGTAGAATAGGAGGACAGATCCACCTAGCCATTATGGCAGTGTTCAAGATGTCACCAGGATACGTGCTGGGTGTGTTTTTAAGGAAACTCACTTCAAGAGAGACAGCACTAATGGTAATAGGAATGGCCATGACAACGGTGCTTTCAATTCCACATGACCTCATGGAACTCATTGATGGAATATCACTGGGACTAATTTTGCTAAAAATAGTAACACAGTTTGACAACACTCAAGTGGGAACCTTAGCTCTTTCCTTGACTTTCATAAGATCAACAATGCCATTGGTCATGGCTTGGAGGACCATCATGGCTGTGTTGTTTGTGGTCACACTCATTCCTTTGTGCAGGACAAGCTGTCTCCAAAAACAGTCTCATTGGGTAGAAATAACAGCACTCATCCTAGGAGCCCAAGCTTTGCCAGTGTACCTAATGACTCTTATGAAAGGAGCCTCAAGAAGATCTTGGCCTCTTAACGAGGGCATAATGGCTGTGGGTTTGGTTAGTCTCTTAGGAAGCGCTCTCTTAAAGAATGATGTTCCCTTAGCTGGCCCAATGGTAGCAGGAGGTTTACTTCTGGCGGCTTACGTGATGAGTGGCAGCTCAGCAGATCTGTCACTAGAGAAGGCCGCCAATGTGCAGTGGGATGAAATGGCAGACATAACAGGCTCAAGCCCAATCATAGAAGTAAAGCAGGATGAAGATGGCTCTTTCTCCATACGGGACGTCGAGGAAACCAATATGATAACCCTATTGGTGAAACTGGCACTGATAACTGTGTCAGGTCTCTACCCCTTGGCAATTCCGGTCACAATGACCTTATGGTACATGTGGCAAGTGAAAACACAAAGATCAGGAGCCCTGTGGGACGTTCCCTCACCCGCTGCCACTCAAAAAGCCGCACTGTCTGAAGGAGTGTACAGGATCATGCAAAGAGGGTTATTCGGAAAAACTCAGGTTGGAGTAGGGATACACATGGAAGGTGTGTTTCACACAATGTGGCATGTAACAAGAGGATCAGTGATCTGCCACGAGACTGGGAGACTGGAGCCATCTTGGGCTGACGTCAGGAATGACATGATATCATACGGTGGGGGATGGAGGCTTGGAGACAAATGGGACAAAGAAGAAGACGTTCAGGTCCTCGCTATAGAACCAGGAAAAAATCCTAAACATGTCCAAACGAAACCTGGTCTTTTCAAGACCCTAACTGGAGAAATTGGAGCAGTAACATTAGATTTCAAACCCGGAACGTCTGGTTCTCCCATCATCAACAGGAAAGGAAAAGTCATCGGACTTTATGGAAATGGAGTAGTTACCAAATCAGGTGATTACGTCAGTGCCATAACGCAAGCCGAAAGAATTGGAGAGCCAGATTATGAAGTGGATGAGGACATTTTTCGAAAGAAAAGATTAACTATCATGGACTTACACCCCGGAGCTGGAAAGACAAAAAGAATTCTCCCATCAATAGTGAGAGAAGCCTTAAAAAGGAGGCTGCGAACTTTGATTTTGGCTCCTACGAGAGTGGTGGCAGCCGAGATGGAAGAGGCCCTACGCGGACTGCCAATCCGTTATCAGACCCCAGCTGTGAAATCAGAACACACAGGAAGAGAGATTGTAGACCTCATGTGTCACGCAACCTTCACAACAAGACTTTTGTCATCAACCAGGGTTCCAAATTACAACCTTATAGTGATGGATGAAGCACATTTCACCGATCCTTCTAGTGTCGCGGCTAGAGGATACATCTCGACCAGGGTGGAAATGGGAGAGGCAGCAGCCATCTTCATGACCGCAACCCCTCCCGGAGCGACAGATCCCTTTCCTCAGAGCAACAGCCCAATAGAAGACATCGAGAGGGAAATTCCGGAAAGGTCATGGAATACAGGGTTCGACTGGATAACAGACTACCAAGGGAAAACTGTGTGGTTTGTTCCCAGCATAAAAGCTGGAAATGACATAGCAAATTGTTTGAGAAAGTCGGGAAAGAAAGTTGTCCAGTTGAGTAGGAAAACCTTTGACACAGAGTATCCAAAAACGAAACTCACGGATTGGGACTTTGTGGTCACTACAGACATATCTGAAATGGGGGCCAATTTTAGAGCTGGGAGAGTGATAGACCCTAGAAGATGCCTCAAGCCAGTTATCCTAACAGATGGGCCAGAGAGAGTTATTTTAGCAGGTCCTATTCCAGTGACTCCAGCAAGCGCTGCGCAGAGAAGAGGGCGAATAGGAAGGAACCCAGCACAAGAAGACGACCAATACGTTTTCTCCGGAGACCCACTAAAAAATGATGAAGATCATGCCCACTGGACAGAAGCAAAGATGTTGCTTGACAATATCTACACCCCAGAAGGGATCATTCCAACATTGTTTGGTCCGGAAAGGGAAAAAACCCAAGCCATTGATGGAGAGTTTCGCCTCAGAGGGGAACAAAGGAAGACTTTTGTGGAATTAATGAGGAGAGGAGACCTTCCGGTGTGGCTGAGCTATAAGGTAGCTTCTGCTGGCATATCTTATAAAGATCGGGAATGGTGCTTCACAGGGGAAAGAAATAACCAAATTTTAGAAGAAAACATGGAGGTTGAAATTTGGACTAGAGAGGGAGAAAAGAAAAAGCTAAGGCCAAGATGGTTAGATGCACGTGTATACGCTGACCCCATGGCTTTGAAGGATTTCAAGGAGTTTGCCAGTGGAAGGAAGAGTATAACTCTCGACATCCTAACAGAGATTGCCAGTTTGCCAACTTACCTTTCCTCTAGGGCCAAGCTCGCCCTTGACAACATAGTCATGCTCCACACAACAGAAAGAGGAGGGAGGGCCTATCAACACGCCCTGAACGAACTTCCGGAGTCACTGGAAACACTCATGCTTGTAGCTTTACTAGGTGCTATGACAGCAGGTATCTTCCTGTTTTTCATGCAAGGGAAAGGAATAGGGAAATTGTCAATGGGTTTGATAACCATTGCGGTGGCCAGTGGCTTGCTCTGGGTAGCAGAAATTCAACCACAGTGGATAGCGGCCTCAATCATACTGGAGTTTTTTCTCATGGTACTGTTGATACCAGAACCAGAAAAACAAAGGACCCCACAAGACAATCAATTGATCTACGTCATATTGACCATTCTCACCATCATTGGTCTAATAGCAGCCAACGAGATGGGGCTGATTGAAAAAACAAAAACGGATTTTGGGTTTTACCAGGTAAAAACAGAAACCACCATCCTCGATGTGGACTTGAGACCAGCTTCAGCATGGACGCTCTATGCAGTAGCTACCACAATTCTGACTCCCATGCTGAGACACACCATAGAAAACACGTCGGCCAACCTATCTCTAGCAGCCATTGCCAACCAGGCAGCCGTCCTAATGGGGCTTGGAAAAGGATGGCCGCTCCACAGAATGGACCTCGGTGTGCCGCTGTTAGCAATGGGATGCTATTCCCAAGTGAATCCAACAACCTTGACAGCATCCTTAGTCATGCTTTTAGTCCACTATGCAATAATAGGCCCAGGATTGCAGGCAAAAGCCACAAGAGAGGCCCAGAAAAGGACAGCTGCTGGGATCATGAAAAATCCCACAGTGGACGGGATAACAGTAATAGATCTAGAACCAATATCCTATGACCCAAAATTTGAAAAGCAATTAGGGCAGGTCATGCTACTAGTCTTGTGTGCTGGACAACTACTCTTGATGAGAACAACATGGGCTTTCTGTGAAGTCTTGACTTTGGCCACAGGACCAATTTTGACCTTGTGGGAGGGCAACCCGGGAAGGTTTTGGAACACGACCATAGCCGTGTCCACCGCCAACATTTTCAGGGGAAGCTACTTGGCGGGAGCTGGACTGGCTTTTTCACTCATAAAGAATGCACAAACCCCTAGAAGGGGAACTGGGACCACAGGAGAGACACTGGGAGAAAAGTGGAAGAGACAGCTAAACTCATTAGACAGAAAAGAGTTTGAAGAGTATAAAAGAAGTGGAATACTAGAAGTGGACAGGACTGAAGCCAAGTCTGCCCTGAAAGATGGGTCTAAAATCAAGCATGCAGTATCTAGAGGGTCTAGCAAGATCAGATGGATTGTTGAGAGAGGGATGGTAAAGCCAAAAGGGAAAGTTGTAGATCTTGGCTGTGGGAGAGGAGGATGGTCTTATTACATGGCGACACTCAAGAACGTGACTGAAGTGAAAGGGTATACAAAAGGAGGTCCAGGACATGAAGAACCGATTCCCATGGCTACTTATGGCTGGAATTTGGTCAAACTCCATTCAGGGGTTGACGTGTTCTACAAACCCACAGAGCAAGTGGACACCCTGCTCTGTGATATTGGGGAGTCATCTTCTAATCCAACAATAGAGGAAGGAAGAACATTAAGAGTCTTGAAGATGGTGGAGCCATGGCTCTCTTCAAAACCTGAATTCTGCATCAAAGTCCTTAACCCCTACATGCCAACAGTCATAGAAGAGCTGGAGAAACTGCAGAGAAAACATGGTGGGAACCTTGTCAGATGCCCGCTGTCCAGGAACTCCACCCATGAGATGTATTGGGTGTCAGGAGCGTCGGGAAACATTGTGAGCTCTGTGAACACAACATCAAAGATGTTGTTGAACAGGTTCACAACAAGGCATAGGAAACCCACTTATGAGAAGGACGTAGATCTTGGGGCAGGAACGAGAAGTGTCTCCACTGAAACAGAAAAACCAGACATGACAATCATTGGGAGAAGGCTTCAGCGATTGCAAGAAGAGCACAAAGAAACCTGGCATTATGATCAGGAAAACCCATACAGAACCTGGGCGTATCATGGAAGCTACGAAGCTCCTTCGACAGGCTCTGCATCCTCCATGGTGAACGGGGTAGTGAAACTGCTAACAAAACCCTGGGATGTGATTCCAATGGTGACTCAGTTAGCCATGACAGACACAACCCCTTTTGGGCAACAAAGAGTGTTCAAAGAGAAGGTGGATACCAGAACACCACAACCAAAACCCGGAACACGAATGGTTATGACCACGACAGCCAATTGGCTGTGGGCCCTCCTTGGAAAGAAGAAAAATCCCAGACTGTGCACAAGGGAAGAGTTCATCTCAAAAGTCAGATCAAACGCAGCCATAGGCGCAGTCTTCCAGGAAGAACAAGGATGGACATCAGCCAGTGAAGCTGTGAATGACAGCCGGTTTTGGGAACTGGTTGACAAAGAAAGGGCCCTACACCAGGAAGGGAAATGTGAATCGTGTGTCTATAACATGATGGGAAAACGTGAGAAAAAGTTAGGAGAGTTTGGTAGAGCCAAGGGAAGCCGAGCAATCTGGTACATGTGGCTGGGAGCGCGGTTTTTGGAATTTGAAGCCCTGGGTTTTTTGAATGAAGACCACTGGTTTGGCAGAGAAAATTCATGGAGTGGAGTGGAAGGGGAAGGCCTGCACAGATTGGGATATATCCTGGAGGAGATAGACAAGAAGGATGGAGACCTAATGTATGCTGATGACACAGCAGGCTGGGACACAAGAATCACTGAGGATGACCTTCAAAATGAGGAACTGATCACGGAACAGATGGCTCCCCACCACAAGATCCTAGCCAAAGCCATTTTCAAACTAACCTATCAAAACAAAGTAGTGAAAGTCCTCAGACCCACACCGAGAGGAGCGGTGATGGATATCATTTCCAGGAAAGACCAAAGAGGTAGTGGACAAGTTGGAACATATGGTCTGAACACATTCACCAACATGGAAGTTCAACTCATCCGCCAAATGGAAGCTGAAGGAGTCATCACACAAGATGACATGCAGAACCCAAAAGGGTTGAGAGAAAGAGTTGAGAAATGGTTGAAAGAGTGTGGCGTCGACAGGTTAAAAAGGATGGCAATCAGTGGAGACGATTGCGTGGTGAAGCCCCTAGATGAGAGGTTTGGCACTTCCCTCCTCTTCTTGAATGACATGGGAAAGGTGAGGAAAGACATTCCGCAGTGGGAACCATCTAAGGGATGGAAAAACTGGCAAGAGGTTCCTTTTTGCTCCCACCACTTTCACAAGATCTTTATGAAGGATGGCCGCTCACTAGTTGTTCCATGTAGAAACCAGGATGAACTGATAGGGAGAGCCAGAATCTCGCAGGGGGCTGGATGGAGCCTAAGAGAAACAGCCTGTCTGGGCAAAGCTTACGCCCAGATGTGGTCGCTTATGTACTTTCACAGAAGGGATCTGCGCTTGGCCTCCATGGCCATATGCTCAGCAGTTCCAACAGAATGGTTTCCAACAAGCAGAACAACATGGTCAATCCACGCTCATCACCAGTGGATGACCACTGAAGATATGCTCAAAGTGTGGAACAGAGTGTGGATAGAAGACAATCCTAATATGACTGACAAGACTCCAGTCCATTCGTGGGAAGATATACCTTACCTAGGAAAAAGAGAGGATTTGTGGTGTGGATCCCTGATTGGACTTTCTTCCAGAGCCACCTGGGCGAAGAACATTCACACGGCCATAACCCAGGTCAGGAACCTGATCGGGAAAGAGGAATACGTGGATTACATGCCAGTAATGAAAAGATACAGTGCTCCTTCAGAGAGTGAAGGAGTTCTGTAATCACCAACAACAAACACCAAAGGCTATTGAAGTCAGGCCACTTGTGCCACGGTTTGAGCAAACCGTGCTGCCTGTAGCTCCGCCAATAATGGGAGGCGTAATAATCCCTAGGGAGGCCATGCGCCACGGAAGCTGTACGCGTGGCATATTGGACTAGCGGTTAGAGGAGACCCCTCCCATCACTGACAAAACGCAGCTAAAGGGGGCCCGAAGCCAGGAGGAAGCTGTACTCCTGGTGGAAGGACTAGAGGTTAGAGGAGACCCCCCCAACACAAAAACAGCATATTGACGCTGGGAAAGACCAGAGATCCTGCTGTCTCTGCAACATCAATCCAGGCACAGAGCGCCGCAAGATGGATTGG
```
