## Supplemental material tarball for "VADR: validation and annotation of virus sequence submissions to GenBank": dc.r200.fa.46

```
>EU482539.1 Dengue virus 1 isolate DENV-1/VN/BID-V995/2006, complete genome
ACAAGAACAGTTTCGAATCGGAAGCTTGCTTAACGTAGTTCTAACAGTTTTTTATTAGAGAGCAGATCTCTGATGAACAACCAACGGAAAAAGACGGCTCGACCGTCTTTCAATATGCTGAAACGCGCGAGAAACCGCGTGTCAACTGTTTCACAGTTGGCGAAGAGATTCTCAAAAGGATTGCTCTCAGGCCAAGGACCCATGAAATTGGTGATGGCTTTCATAGCATTCCTAAGATTTCTAGCCATACCCCCAACAGCAGGAATTTTGGCTAGATGGGGCTCATTCAAGAAGAGTGGAGCGATCAAAGTGCTACGGGGTTTCAAGAAAGAAGTCTCAAACATGTTGAATATAATGAATAGAAGGAAAAGATCTGTGACCATGCTCCTTATGCTGATGCCTACAGCCTTGGCGTTCCATTTGACTACACGAGGGGGAGAGCCGCACATGATAGTCAGCAAGCAGGAAAGAGGAAAGTCACTCTTGTTTAAGACCTCAGCAGGTGTCAACATGTGCACCCTTATAGCGATGGATTTGGGAGAGTTATGTGAGGACACAATGACTTACAAATGCCCTCGAATCACTGAAACTGAACCAGATGACGTTGATTGTTGGTGTAATGCCACAGACACATGGGTGACCTATGGAACATGTTCCCAAACTGGCGAGCACCGACGAGACAAACGTTCCGTCGCACTGGCCCCACACGTGGGACTTGGTTTGGAAACAAGAACCGAAACGTGGATGTCCTCTGAAGGCGCTTGGAAACAGATACAAAGAGTGGAGACTTGGGCCCTGAGACACCCAGGATTCACGGTGATAGCTCTTTTTCTAGCACATGCCATAGGAACATCCATCACCCAGAAAGGGATTATTTTCATTTTGTTAATGCTGGTAACACCATCCATGGCCATGCGATGCGTGGGAATAGGCAGCAGGGACTTCGTGGAAGGACTGTCAGGAGCAACTTGGGTAGATGTGGTACTGGAACATGGAAGTTGCGTCACCACCATGGCAAAAGACAAACCAACATTGGACATTGAACTCTTGAAGACGGAAGTCACAAACCCTGCCGTCCTGCGCAAACTGTGCATTGAAGCTAAAATATCAAACACCACCACCGACTCAAGATGTCCAACACAAGGAGAAGCCACACTAGTGGAAGAACAAGACGCGAACTTTGTGTGTCGACGAACGTTTGTGGACAGAGGCTGGGGCAATGGCTGTGGGCTCTTCGGAAAAGGAAGCCTAATAACGTGTGCTAAGTTCAAGTGTGTGACAAAACTGGAAGGAAAGATAGTTCAATATGAGAACTTGAAATATTCAGTAATAGTCACCGTTCACACCGGAGACCAGCACCAAGTGGGAAATGAAAGCACAGAACATGGGACAACTGCAACTATAACACCTCAAGCTCCTACGACGGAAATACAGCTGACCGACTACGGAGCTCTTACATTGGATTGTTCACCTAGAACAGGACTAGACTTTAATGAAATGGTGTTGTTGACAATGAAAGAAAAATCATGGCTAGTCCACAAACAATGGTTTTTAGACCTACCACTGCCTTGGACCTCGGGAGCTTCAACATCACAAGAGACTTGGAACAGACAAGATTTGCTGGTGACATTTAAGACAGCTCATGCAAAGAAGCAGGAAGTAGTCGTACTAGGATCACAAGAAGGAGCAATGCACACTGCGTTGACCGGAGCGACAGAAATCCAAACGTCTGGAACGACAACAATTTTTGCAGGACACTTGAAATGCAGACTAAAGATGGACAAACTGACTCTAAAAGGGATGTCATATGTGATGTGCACAGGCTCATTCAAGCTAGAGAAAGAAGTGGCTGAGACCCAGCATGGAACCGTTCTAGTGCAGATTAAATACGAAGGAACAGATGCACCATGCAAGATCCCTTTTTCGACCCAAGATGAAAAAGGAGTAACCCAGAATGGGAGATTGATAACAGCTAACCCCATAGTTACTGACAAAGAAAAACCAGTCAACATTGAGGCAGAACCGCCCTTTGGTGAGAGTTACATCGTAATAGGAGCAGGTGAAAAAGCTTTGAAACTAAGCTGGTTCAAGAAAGGAAGCAGCATAGGGAAAATGTTTGAGGCAACTGCCAGAGGAGCACGAAGGATGGCCATACTGGGAGACACCGCATGGGACTTTGGTTCTATAGGAGGAGTGTTCACGTCTGTTGGAAAATTAGTACACCAGATTTTTGGAACTGCATATGGAGTTTTGTTCAGCGGTGTTTCCTGGACCATGAAAATAGGAATAGGGGTTCTGCTGACATGGCTGGGACTAAACTCAAGGAGCACGTCCCTTTCGATGACGTGCATTGCAGTTGGCCTAGTAACACTATACCTAGGAGTCATGGTTCAGGCGGATTCAGGATGTGTAATAAATTGGAAAGGTAGAGAACTCAAATGTGGAAGTGGCATTTTTGTCACCAATGAAGTTCACACTTGGACAGAGCAATACAAATTTCAAGCTGACTCCCCAAAGAGACTATCAGCAGCCATCGGGAAGGCATGGGAGGAGGGTGTGTGTGGAATTAGATCAGCAACTCGTCTCGAGAACATCATGTGGAAGCAAATATCAAATGAACTGAATCACATCTTACTTGAAAATGATATGAAATTCACAGTGGTTGTAGGAGATGTTGCTGGGATCTTGGCTCAAGGAAAGAAAATGATTAGGCCACAACCCATGGAATACAAATACTCGTGGAAAAGCTGGGGAAAGGCTAAAATCATAGGGGCAGATGTACAGAACACCACCTTCATCATCGATGGCCCAAACACCCCAGAATGCCCTGATGACCAAAGAGCATGGAACATTTGGGAAGTTGAGGACTATGGATTTGGAATTTTCACGACAAACATATGGCTGAAATTGCGTGATTCCTACACCCAAGTGTGTGACCACCGGCTAATGTCAGCTGCCATCAAGGACAGCAAGGCAGTTCACGCTGACATGGGGTACTGGATAGAAAGTGAAAAGAACGAGACCTGGAAGCTGGCAAGAGCCTCTTTCATAGAAGTTAAAACATGTATCTGGCCAAAATCCCACACTCTATGGAGCAATGGAGTTCTGGAAAGTGAAATGATAATTCCAAAGATCTATGGAGGACCAATATCTCAGCACAACTACAGACCAGGATATTTTACACAAACAGCAGGGCCGTGGCACCTAGGCAAGTTGGAACTGGATTTTGATTTGTGTGAGGGTACCACAGTTGTTGTGGATGAACATTGTGGAAATCGAGGACCATCTCTTAGGACCACAACAGTCACAGGGAAGATAATTCATGAATGGTGTTGCAGATCTTGCACGCTACCACCCTTACGTTTCAGAGGAGAAGATGGGTGCTGGTACGGTATGGAAATCAGACCAGTCAAGGAAAAGGAAGAAAATCTAGTCAAATCAATGGTCTCTGCAGGGTCAGGGGAAGTGGACAGCTTTTCACTAGGACTGCTATGCATATCAATAATGATCGAGGAGGTGATGAGATCCAGATGGAGTAGAAAAATGCTGATGACTGGAACACTGGCTGTGTTCTTCCTTCTCATAATGGGACAATTGACATGGAACGATCTGATCAGATTATGCATCATGGTTGGAGCCAACGCTTCCGACAGGATGGGGATGGGAACGACGTACCTAGCCCTGATGGCCACTTTTAAAATGAGACCGATGTTTGCTGTAGGGCTATTATTTCGCAGACTAACATCCAGAGAAGTTCTTCTTCTAACAATTGGATTGAGTCTAGTGGCATCTGTGGAGTTACCAAATTCCTTGGAGGAGCTGGGGGATGGACTTGCAATGGGCATTATGATTTTAAAATTATTGACTGATTTTCAATCACATCAGCTGTGGGCCACCTTGCTGTCCTTGACATTTATCAAAACAACGTTTTCCTTGCACTACGCATGGAAGACAATGGCTATGGTACTGTCAATTGTATCTCTCTTCCCTTTATGCCTGTCCACGACCTCCCAAAAAACAACATGGCTTCCGGTGTTATTGGGATCCCTTGGATGCAAACCACTAACCATGTTTCTTATAGCAGAAAACAAAATCTGGGGAAGGAGAAGTTGGCCCCTCAATGAAGGAATCATGGCTGTTGGAATAGTCAGCATCCTACTAAGTTCACTCCTCAAAAATGATGTACCGCTAGCTGGGCCACTAATAGCTGGAGGCATGCTAATAGCATGTTATGTTATATCTGGAAGCTCAGCCGACCTATCATTAGAGAAAGCGGCTGAGGTCTCCTGGGAAGAAGAAGCAGAACACTCTGGTGCCTCACACAACATATTAGTGGAAGTCCAAGATGATGGAACCATGAAGATAAAGGATGAAGAGAGAGATGACACGCTAACCATTCTCCTTAAAGCAACTCTGTTAGCAGTTTCAGGGGTGTACCCATTATCAATACCAGCGACCCTTTTCGTGTGGTACTTTTGGCAGAAAAAGAAACAGAGATCTGGAGTGTTATGGGACACACCCAGCCCTCCAGAAGTGGGAAGAGCAGTTCTTGATGATGGTATCTATAGAATTATGCAGAGAGGACTGTTGGGCAGGTCCCAAGTAGGGGTAGGAGTTTTCCAAGAAAACGTGTTCCACACAATGTGGCATGTCACCAGGGGAGCTGTACTCATGTATCAAGGGAAGAGATTGGAACCGAGCTGGGCCAGTGTCAAAAAAGACCTGATCTCATATGGAGGAGGTTGGAGGCTTCAAGGATCCTGGAACACAGGAGAAGAAGTGCAGGTGATTGCTGTTGAACCAGGGAAAAACCCCAAAAATGTACAAACAGCGCCGGGCACCTTTAAGACCCCTGAAGGTGAAGTTGGAGCCATTGCCCTAGACTTTAAACCTGGCACATCTGGATCTCCCATCGTGAACAGAGAAGGAAAAATAGTAGGTCTTTATGGAAATGGAGTAGTGACAACAAGTGGAACCTACGTCAGTGCCATAGCTCAAGCCAAAGCATCACAAGAAGGGCCCCTACCAGAGATTGAAGACGAGGTGTTTAGGAAAAGAAACTTAACAATAATGGACCTACATCCAGGATCGGGGAAAACAAGAAGATATCTTCCAGCCATAGTCCGTGAGGCCATAAAAAGGAAGCTGCGCACACTAATTCTGGCTCCCACAAGGGTTGTCGCTTCCGAAATGGCAGAGGCGCTCAAGGGAATGCCAATAAGGTACCAAACAACAGCAGTGAAGAGTGAACATACAGGAAAAGAGATAGTTGACCTCATGTGTCACGCCACTTTCACCATGCGCCTCCTGTCTCCCGTAAGAGTTCCCAATTACAACATGATCATCATGGATGAAGCACATTTCACCGATCCATCCAGTATAGCGGCCAGAGGGTACATCTCAACCCGAGTGGGCATGGGTGAAGCAGCTGCAATCTTCATGACAGCCACTCCCCCAGGATCAGTGGAGGCCTTTCCACAGAGCAACGCAGTTATCCAAGATGAGGAAAGAGACATTCCTGAGAGATCATGGAACTCAGGCTATGAGTGGATCACTGACTTCCCAGGTAAAACAGTTTGGTTTGTTCCAAGCATTAAATCAGGAAATGACATTGCCAACTGCTTAAGAAAGAATGGGAAACGGGTGATTCAATTGAGCAGGAAAACCTTTGATACAGAGTACCAAAAAACAAAAAACAACGACTGGGACTACGTCGTCACAACAGACATCTCCGAAATGGGAGCAAATTTCCGAGCCGACAGGGTGATAGACCCAAGACGGTGTCTGAAACCGGTAATACTAAAAGATGGTCCAGAGCGTGTCATTTTAGCAGGACCAATGCCAGTGACTGTGGCCAGTGCCGCCCAGAGGAGAGGAAGAATTGGAAGGAACCACAATAAGGAAGGTGATCAGTACATCTACATGGGACAGCCTTTAAACAACGATGAAGATCACGCTCACTGGACAGAAGCAAAAATGCTCCTTGATAATATAAACACACCAGAAGGGATTATCCCAGCCCTCTTCGAGCCAGAGAGAGAAAAGAGTGCAGCAATAGACGGGGAATACAGACTGCGGGGTGAAGCAAGGAAAACGTTTGTGGAGCTCATGAGAAGAGGAGATCTACCTGTCTGGCTATCCTACAAAGTTGCCTCAGAAGGCTTCCAGTACTCTGACAGAAGATGGTGCTTTGACGGGGAAAGGAACAACCAGGTGTTGGAGGAGAACATGGACGTGGAGATCTGGACAAAAGAAGGAGAAAGAAAGAAACTACGACCCCGCTGGCTGGATGCCAGAACATACTCAGACCCACTAGCCCTGCGCGAGTTTAAAGAGTTTGCAGCAGGGAGAAGAAGCGTCTCAGGTGATTTAATATTAGAAATAGGGAAGCTTCCACAACACTTGACGCAAAGGGCCCAGAATGCCTTGGACAACCTGGTTATGTTGCACAACTCCGAACAAGGAGGAAGAGCCTATAGACATGCAATGGAAGAACTGCCAGACACCATAGAAACGTTGATGCTCCTAGCTTTGATAGCTGTGTTAACTGGTGGAGTGACACTGTTCTTCCTATCAGGAAGGGGCCTAGGGAAAACATCTATTGGCCTACTCTGCGTAATGGCTTCAAGCGTACTGCTATGGATGGCCAGTGTGGAGCCCCATTGGATAGCGGCCTCCATCATACTGGAGTTCTTCCTGATGGTGCTGCTTATTCCAGAGCCAGACAGACAACGCACTCCGCAGGACAACCAGCTGGCATATGTGGTGATAGGTTTGTTATTCATGATACTGACAGTAGCAGCCAATGAGATGGGACTGCTGGAAACCACAAAGAAAGACTTAGGGATTGGCCATGTGGCTGTTGAAAATCACCACCATGCCGCAATGCTGGACGTAGACTTACATCCAGCTTCAGCCTGGACCCTCTATGCAGTGGCCACAACAATTATCACTCCCATGATGAGGCACACAATCGAAAACACAACGGCAAACATTTCCCTGACAGCCATTGCAAACCAGGCAGCTATATTGATGGGACTTGACAAAGGATGGCCAATATCGAAGATGGACATAGGAGTTCCACTTCTCGCCTTGGGGTGCTATTCCCAGGTGAATCCACTGACGCTGACAGCGGCGGTATTGATGCTAGTGGCTCATTATGCCATAATTGGACCTGGACTGCAAGCAAAAGCTACTAGAGAAGCTCAAAAAAGGACAGCGGCCGGAATAATGAAAAATCCAACCGTTGATGGAATTGTTGCAATAGATTTGGACCCTGTGGTTTATGATGCAAAATTTGAAAAACAACTAGGCCAAATAATGTTGTTGATACTATGCACATTACAGATCCTCTTGATGCGGACTACATGGGCCTTGTGCGAGTCCATCACACTGGCCACTGGACCTCTGACCACGCTTTGGGAGGGATCTCCAGGAAAATTTTGGAACACCACGATAGCGGTTTCCATGGCAAACATTTTCAGAGGAAGTTATCTAGCAGGAGCAGGTCTGGCCTTCTCATTAATGAAATCTCTAGGAGGAGGTAGGAGAGGCACGGGAGCCCAAGGGGAAACACTGGGAGAGAAATGGAAAAGACAGCTGAACCAACTGAGCAAGTCAGAATTTAACACCTATAAGAGGAGTGGAATTATGGAAGTGGACAGATCCGAAGCCAAAGAGGGATTGAAAAGAGGAGAAACAACCAAACATGCAGTGTCGAGAGGAACCGCTAAACTGAGGTGGTTTGTGGAGAGGAACCTTGTGAAACCAGAAGGGAAAGTCATAGACCTCGGTTGTGGAAGAGGTGGCTGGTCATACTATTGCGCTGGGCTGAAGAAAGTCACAGAAGTGAAGGGATATACAAAAGGAGGACCTGGACATGAGGAACCAATCCCAATGGCAACCTATGGATGGAACCTAGTAAAGCTGCACTCTGGGAAAGACGTATTCTTTATACCACCTGAGAAATGTGACACCCTTTTGTGTGATATTGGTGAGTCCTCTCCAAACCCAACTATAGAGGAAGGAAGAACGCTACGCGTCCTAAAGATGGTGGAACCATGGCTCAGAGGAAACCAATTTTGCATAAAAATTCTGAATCCCTACATGCCAAGTGTGGTGGAAACTCTGGAGCAAATGCAAAGAAAACATGGAGGAATGCTAGTGCGAAATCCACTTTCAAGAAATTCTACTCATGAAATGTATTGGGTTTCATGTGGAACAGGAAACATTGTGTCAGCAGTAAACATGACATCTAGAATGTTGCTAAATCGATTCACAATGGCTCACAGGAAACCAACATATGAAAGAGACGTGGACCTAGGCGCCGGAACAAGACATGTGGCAGTGGAACCAGAGGTAGCCAACCTAGATATCATTGGCCAGAGGATAGAGAACATAAAACATGAACATAAGTCAACATGGCATTATGATGAGGACAATCCATATAAAACATGGGCCTATCATGGATCATATGAGGTCAAGCCATCAGGATCAGCCTCATCCATGGTCAATGGCGTGGTGAAACTGCTCACCAAACCATGGGATGTCATCCCTATGGTCACACAAATAGCCATGACTGACACTACACCCTTTGGACAACAGAGGGTGTTTAAAGAGAAAGTTGACACACGCACACCAAAAGCAAAACGGGGCACAGCACAAATCATGGAGGTGACAGCCAAGTGGTTATGGGGTTTTCTTTCTAGAAACAAGAAACCAAGAATTTGCACAAGAGAGGAGTTCACAAGAAAAGTTAGGTCAAACGCAGCCATTGGAGCAGTGTTCGTTGATGAAAATCAATGGAACTCAGCAAAAGAAGCAGTGGAAGATGAGCGGTTCTGGGACCTTGTGCATAGAGAGAGGGAGCTCCACAAACAGGGAAAATGTGCTACGTGTGTTTACAACATGATGGGGAAGAGAGAGAAAAAGCTAGGAGAGTTCGGAAAGGCAAAAGGAAGTCGTGCAATATGGTACATGTGGTTGGGAGCACGCTTTCTAGAGTTCGAAGCTCTTGGTTTCATGAACGAAGATCACTGGTTCAGCAGAGAGAATTCACTCAGCGGAGTGGAAGGAGAAGGACTCCACAAACTTGGATATATACTCAGAGACATATCAAACATTCCAGGGGGAAACATGTATGCAGATGACACAGCCGGATGGGATACAAGGATAACAGAGGATGACCTTCAGAATGAGGCCAGAATTACTGACATCATGGAACCTGAACATGCCCTACTGGCTAAGTCAATCTTCAAGTTAACCTACCAAAATAAGGTGGTAAGGGTACAGAGACCAGCAAAAAATGGAACCGTGATGGATGTCATATCCAGACGTGACCAGAGAGGAAGTGGTCAGGTCGGAACTTATGGCTTAAACACTTTCACCAACATGGAAGCCCAGCTGATAAGACAAATGGAGTCTGAGGGAATCTTTTCACCCAGCGAATTAGAGACCCCAAATTTAGCCGAGAGAGTTCTCGACTGGCTGGAAAAATATGGCGTCGAAAGGCTGAAAAGAATGGCAATCAGCGGAGATGACTGCGTAGTGAAACCAATTGATGATAGGTTTGCAACAGCCTTGACAGCTCTGAATGATATGGGAAAAGTAAGAAAAGATATACCACAATGGGAACCTTCAAAAGGATGGAATGATTGGCAACAAGTGCCTTTTTGTTCACACCACTTCCACCAGCTGATTATGAAGGATGGGAGGGAAATAGTGGTGCCATGCCGCAACCAAGATGAACTTGTGGGTAGGGCTAGAGTATCACAAGGTGCTGGATGGAGCCTGAGAGAAACTGCATGCCTAGGCAAGTCATATGCACAAATGTGGCAGCTGATGTACTTCCACAGGAGAGACCTGAGACTAGCCGCTAATGCTATCTGTTCAGCCGTTCCAGTTGATTGGATCCCAACCAGCCGTACCACCTGGTCGATCCATGCCCATCACCAATGGATGACAACAGAAGACATGCTGTCAGTGTGGAATAGGGTTTGGATAGAGGAAAACCCATGGATGGAGGACAAAACCCACATATCCAGTTGGGGAGATGTTCCATATTTAGGAAAAAGGGAAGACCAATGGTGTGGATCCCTGATAGGCTTAACAGCAAGGGCCACCTGGGCCACCAACATACAAGTGGCCATAAACCAAGTGAGAAGACTAATTGGGAATGAGAATTATCTAGATTACATGACATCAATGAAGAGATTCAAGAACGAGAGTGATCCCGAAGGGGCACTCTGGTGAGTCAACACATTTACAAAATAAAGGAAAATAAGAAATCAAACAAGGCAAGAAGTCAGGCCGGATTAAGCCATAGTACGGTAAGAGCTATGCTGCCTGTGAGCCCCGTCTAAGGACGTAAAATGAAGTCAGGCCGAAAGCCACGGCTTGAGCAAACCGTGCTGCCTGTAGCTCCATCGTGGGGATGTAAAAACCTGGGAGGCTGCAACCCATGGAAGCTGTACGCATGGGGTAGCAGACTAGTGGTTAGAGGAGACCCCTCCCGAAACATAACGCAGCAGCGGGGCCCAACACCAGGGGAAGCTGTACCCTGGTGGTAAGGACTAGAGGTTAGAGGAGACCCCCCGCATAACAATAAACAGCATATTGACGCTGGGAGAGACCAGAGATCCTGCTGTCTCTACAGCATCATTCCAGGCACAGAACGCCAGAAAATGGAATG
```
