## Supplemental material tarball for "VADR: validation and annotation of virus sequence submissions to GenBank": dc.r200.fa.47

```
>EU081264.1 Dengue virus type 1 strain D1/SG/05K4175DK1/2005, complete genome
AGTTGTTAGTCTACGTGGACCGACAAGAACAGTTTCGAATCGGAAGCTTGCTTAACGTAGTTCTAACAGTTTTTTATTAGAGAGCAGATCTCTGATGAACAACCAACGAAAAAAGACGGCTCGACCGTCTTTCAATATGCTGAAACGCGCGAGAAACCGCGTGTCAACTGTTTCACAGTTGGCGAAGAGATTCTCAAAAGGATTGCTCTCAGGCCAAGGACCCATGAAACTGGTGATGGCTTTCATAGCATTCCTAAGATTTCTAGCCATACCCCCAACAGCAGGAATTTTGGCTAGATGGGGCTCATTCAAGAAGAATGGAGCGATCAAAGTGCTACGGGGTTTCAAGAAAGAAATCTCAAACATGTTGAATATAATGAATAGAAGGAAAAGATCTGTGACCATGCTCCTTATGCTGATGCCTACAGCCTTGGCGTTCCATTTGACTACACGAGGGGGAGAGCCGCACATGATAGTCAGCAAGCAGGAAAGAGGAAAGTCACTTTTGTTTAAGACCTCAGCAGGTGTTAACATGTGCACCCTTATAGCGATGGATTTGGGAGAGTTATGTGAGGACACAATGACTTACAAATGCCCTCGAATCACTGAGGCGGAACCAGATGACGTTGATTGTTGGTGCAATGCCACAGACACATGGGTGACCTATGGAACATGTTCCCAAACTGGCGAGCATCGACGAGACAAACGTTCCGTCGCACTGGCCCCACACGTGGGACTTGGTTTGGAAACAAGAACCGAAACGTGGATGTCCTCCGAAGGCGCTTGGAAACAGATACAAAGAGTGGAGACTTGGGCCCTGAGACACCCAGGATTCACGGTGATAGCCTTTTTTTTAGCACATGCCATAGGAACATCCATCACCCAGAAAGGGATTATCTTCATTTTGTTAATGCTGGTTACACCATCCATGGCCATGCGATGCGTGGGAATAGGCAGCAGGGACTTCGTGGAAGGACTGTCAGGAGCAACTTGGGTAGATGTGGTGCTGGAACATGGAAGTTGCGTCACTACCATGGCAAAAGACAAACCAACATTGGACATTGAACTCTTGAAGACGGAAGTCACAAACCCTGCCGTCCTGCGCAAACTGTGCATTGAAGCTAAAATATCAAACACCACCACCGACTCAAGATGTCCAACACAAGGAGAAGCCACACTGGTGGAAGAACAAGACGCGAACTTTGTGTGTCGACGAACGTTTGTGGACAGAGGCTGGGGCAATGGCTGTGGGCTCTTCGGAAAAGGAAGCCTTATAACGTGTGCTAAGTTCAAGTGTGTGACAAAACTGGAAGGAAAAATAGTTCAATATGAAAACTTGAAATATTCAGTAATAGTCACCGTCCACACTGGAGACCAGCACCAGGTGGGAAATGAAAGCACAGAACATGGGACAACTGCAACTATAACACCTCAAGCTCCTACGACAGAAATACAGCTGACCGACTACGGAGCTCTTACATTGGATTGTTCACCTAGAACAGGACTAGACTTTAATGAAATGGTGTTGTTGACAATGAAAGAAAAATCATGGCTAGTCCACAAACAATGGTTTCTAGACCTACCACTGCCTTGGACCTCGGGAGCTTCAACATCACAAGAAACTTGGAACAGACAAGATTTGCTGGTGACATTTAAGACAGCTCATGCGAAGAAGCAGGAAGTAGTCGTATTAGGATCACAAGAAGGAGCAATGCACACTGCGTTGACCGGAGCGACGGAAATCCAAACGTCTGGAACGACAACAATTTTTGCAGGACACTTGAAATGTAGACTAAAGATGGATAAACTGACTCTAAAAGGGATGTCATATGTGATGTGCACAGGCTCATTCAAGCTAGAGAAAGAAGTGGCTGAGACCCAGCATGGAACCGTTCTAGTGCAGATTAAATACGAAGGAACAGATGCACCATGCAAGATCCCTTTTTCGACCCAAGATGAAAAAGGAGTAACCCAGAATGGGAGATTGATAACAGCCAACCCCATAGTCACTGACAAAGAAAAACCAGTCAACATTGAGGCAGAACCGCCTTTTGGTGAGAGTTACATCGTGATAGGAGCAGGTGAAAAAGCTTTGAAACTAAGCTGGTTCAAGAAAGGAAGCAGCATAGGGAAAATGTTTGAGGCAACTGCCAGAGGAGCACGAAGGATGGCCATACTGGGTGACACCGCATGGGACTTTGGTTCTATAGGAGGAGTGTTCACGTCTGTTGGAAAATTAGTACACCAGATTTTTGGAACTGCATATGGAGTTTTGTTCAGCGGTGTTTCCTGGACCATGAAAATAGGAATAGGGGTTCTGCTGACATGGCTAGGATTAAACTCAAGGAGCACGTCCCTTTCGATGACGTGCATTGCAGTTGGCCTAGTAACGCTATACTTAGGAGTCATGGTTCAGGCGGATTCAGGATGTGTAATTAATTGGAAAGGTAGAGAACTCAAATGTGGAAGTGGCATTTTTGTCACCAATGAAGTTCACACTTGGACAGAGCAATACAAATTTCAAGCTGATTCCCCAAAGAGACTATCAGCAGCCATTGGGAAGGCATGGGAGGAGGGTGTGTGTGGAATTCGATCAGCAACTCGTCTCGAGAACATCATGTGGAAGCAAATATCAAATGAATTGAACCACATCTTGCTTGAAAATGACATGAAATTCACAGTGGTTGTAGGAGATGTTGCTGGGATCTTGGCTCAAGGGAAAAAAATGATTAGGCCACAACCCATGGAACACAAATACTCGTGGAAAAGCTGGGGAAAGGCTAAAATCATAGGGGCAGATGTACAGAACACCACCTTTATCATCGACGGCCCAAACACCCCAGAATGCCCTGATGATCAAAGAGCATGGAACATTTGGGAAGTTGAGGATTATGGATTCGGAATTTTCACGACAAACATATGGCTGAAATTGCGTGACTCCTACACCCAAGTGTGTGACCACCGGCTAATGTCAGCTGCCATCAAGGACAGCAAGGCAGTTCACGCTGACATGGGGTACTGGATAGAAAGTGAAAAGAACGAGACCTGGAAGCTGGCAAGAGCCTCTTTCATAGAAGTCAAAACATGTATCTGGCCAAAATCTCACACTCTATGGAGCAATGGAGTTCTGGAAAGTGAAATGATAATTCCAAAGATCTATGGAGGACCAATATCTCAGCACAACTACAGACCAGGATATTTCACACAAACGGCAGGGCCGTGGCACCTAGGCAAGTTGGAACTGGACTTTGATTTGTGTGAGGGTACCACGGTTGTTGTGGATGAACATTGTGGAAATCGAGGACCATCTCTTAGGACCACAACAGTCACAGGAAAGATAATTCATGAATGGTGTTGCAGATCTTGTACGCTACCACCCTTACGTTTCAGAGGAGAAGATGGGTGCTGGTACGGAATGGAAATCAGACCAGTCAAGGAAAAGGAAGAGAATCTAGTCAAATCAATGGTCTCTGCAGGGTCAGGGGAAGTGGACAGCTTTTCACTAGGACTGCTATGCATATCAATAATGATCGAAGAGGTGATGAGATCCAGATGGAGTAGAAAAATGCTGATGACTGGAACACTGGCTGTGTTCTTCCTTCTCATAATGGGACAATTGACATGGAATGATCTGATCAGATTATGCATCATGGTTGGAGCCAACGCTTCCGACAGGATGGGGATGGGAACGACGTACCTAGCTCTGATGGCCACTTTTAAAATGAGACCAATGTTTGCTGTAGGGCTACTATTCCGCAGACTAACATCCAGAGAAGTTCTTCTTCTAACAATTGGATTGAGTCTAGTGGCATCTGTGGAGTTACCAAATTCCTTGGAGGAGCTGGGGGATGGACTTGCAATGGGCATTATGATTTTAAAATTATTGACTGACTTTCAATCACATCAGCTGTGGGCTACCTTGCTGTCCTTGACATTTATCAAAACAACGTTTTCCTTGCACTATGCATGGAAGACAATGGCTATGGTACTGTCAATTGTATCTCTCTTCCCCTTATGCCTGTCCACGACCTCCCAAAAAACAACATGGCTTCCGGTGCTGTTGGGATCTCTTGGATGCAAACCACTAACCATGTTTCTTATAGCAGAAAATAAAATCTGGGGAAGGAAAAGTTGGCCCCTCAATGAAGGAATCATGGCTGTTGGAATAGTCAGCATCCTATTAAGTTCACTCCTCAAAAATGATGTGCCGCTAGCTGGGCCACTAATAGCTGGAGGCATGCTAATAGCATGTTATGTTATATCTGGAAGCTCAGCCGATCTATCACTAGAGAAAGCGGCTGAGGTCTCCTGGGAAGAAGAAGCAGAACACTCTGGTGCCTCACACAACATATTAGTGGAGGTCCAAGATGATGGAACCATGAAGATAAAGGATGAAGAGAGAGATGACACGCTAACCATTCTCCTTAAAGCAACTCTGCTAGCAGTTTCAGGGGTGTACCCATTATCAATACCAGCGACCCTTTTTGTGTGGTACTTTTGGCAGAAAAAGAAACAGAGATCTGGAGTGTTATGGGACACACCTAGCCCTCCAGAAGTGGAAAGAGCAGTTCTTGATGATGGTATCTATAGAATCATGCAGAGAGGACTGTTGGGCAGGTCCCAAGTAGGGGTAGGAGTTTTTCAAGAAAACGTGTTCCACACAATGTGGCATGTCACTAGGGGAGCTGTACTCATGTATCAAGGGAAGAGACTGGAACCGAGCTGGGCCAGTGTCAAAAAAGACCTGATCTCATATGGAGGAGGTTGGAGGCTTCAAGGATCCTGGAACACGGGAGAAGAAGTGCAGGTGATTGCTGTTGAACCAGGGAAAAACCCCAAAAATGTACAAACAGCGCCAGGCACCTTTAAGACTCCTGAAGGCGAAGTTGGAGCCATTGCCCTAGATTTTAAACCCGGCACATCTGGATCTCCCATCGTGAACAGAGAAGGGAAAATAGTAGGTCTTTATGGAAATGGAGTAGTGACAACAAGTGGAACCTATGTCAGTGCCATAGCTCAAGCCAAAGCATCACAAGAAGGGCCCCTACCAGAGATTGAAGACGAGGTGTTTAGGAAAAGAAACTTAACAATAATGGACCTACATCCAGGATCGGGGAAAACAAGAAGATACCTTCCAGCCATAGTCCGTGAGGCCATAAAAAGAAAGCTGCGCACACTAATTCTGGCTCCCACAAGGGTTGTCGCTTCCGAAATGGCAGAGGCGCTCAAGGGAATGCCAATAAGGTACCAAACAACAGCAGTGAAGAGTGAACACACAGGAAAAGAGATAGTTGACCTCATGTGTCACGCCACTTTCACCATGCGCCTCCTGTCTCCCGTGAGAGTTCCCAATTACAACATGATTATCATGGATGAAGCACATTTCACCGATCCATCCAGCATAGCGGCTAGAGGGTACATCTCAACCCGAGTGGGCATGGGTGAAGCAGCTGCGATCTTCATGACAGCCACTCCCCCAGGATCAGTGGAGGCCTTTCCACAGAGCAACGCAGTTATCCAAGATGAGGAAAGAGACATTCCTGAGAGATCATGGAACTCAGGCTATGAGTGGATCACTGACTTCCCAGGCAAAACAGTTTGGTTTGTTCCAAGCATTAAATCAGGAAATGATATTGCCAACTGCTTAAGAAAGAATGGGAAACGGGTGATTCAATTGAGCAGGAAAACCTTTGACACAGAGTACCAAAAAACAAAAAATAACGACTGGGACTACGTCGTCACAACAGACATCTCCGAAATGGGAGCAAATTTCCGGGCCGACAGGGTGATAGACCCAAGACGGTGTCTGAAACCGGTAATACTAAAAGATGGTCCAGAGCGTGTCATTTTAGCAGGACCGATGCCAGTGACTGTGGCCAGTGCCGCCCAGAGGAGAGGAAGAATTGGAAGGAACCACAATAAGGAAGGTGATCAGTACATCTACATGGGACAGCCTTTAAACAACGATGAAGATCACGCTCACTGGACGGAAGCAAAAATGCTCCTTGATAATATAAACACACCAGAAGGAATTATCCCAGCCCTCTTCGAGCCGGAGAGAGAAAAGAGTGCAGCAATAGACGGGGAATACAGACTGCGGGGTGAAGCAAGGAAAACGTTTGTGGAGCTCATGAGAAGAGGAGATCTACCTGTCTGGCTATCCTACAAAGTTGCCTCAGAAGGCTTCCAGTACTCTGATAGAAGATGGTGCTTTGACGGGGAAAGGAACAACCAGGTGTTGGAGGAGAACATGGACGTGGAGATCTGGACAAAAGAAGGAGAAAGAAAGAAACTACGACCCCGCTGGCTGGATGCCAGAACATACTCAGACCCACTGGCCCTGCGCGAGTTCAAAGAGTTTGCAGCAGGAAGAAGAAGCGTCTCAGGTGATCTAATATTGGAAATAGGGAAACTTCCACAACACTTGACGCAAAGGGCCCAGAATGCCTTGGACAACCTGGTTATGTTGCACAACTCCGAACAAGGAGGAAGAGCCTATAGACATGCAATGGAAGAACTGCCAGATACCATAGAAACGTTGATGCTCCTAGCTTTGATAGCTGTGTTAACTGGTGGAGTGACGCTGTTCTTCCTATCAGGAAAGGGCTTAGGGAAAACATCTATCGGCCTACTCTGCGTGATGGCTTCAAGCGTACTGCTATGGATGGCCAGTGTAGAGCCCCATTGGATAGCGGCCTCCATCATACTGGAGTTCTTCCTGATGGTGCTGCTTATTCCAGAGCCAGACAGACAACGCACTCCGCAGGACAACCAGCTGGCATATGTGGTGATAGGTTTGTTATTCATGATACTGACAGTAGCAGCCAATGAGATGGGACTGCTGGAAACCACAAAGAAAGACTTAGGGATTGGCCATGTGGCTGTTGAAAATCACCACCATGCCGCAATGCTGGACGTAGACTTACATCCAGCTTCAGCCTGGACCCTCTATGCAGTGGCCACAACAATTATCACTCCCATGATGAGGCACACAATCGAAAACACAACGGCAAACATTTCCCTGACAGCCATTGCAAACCAGGCAGCTATATTGATGGGACTTGACAAAGGATGGCCAATATCGAAGATGGACATAGGAGTTCCACTTCTCGCCTTGGGGTGCTATTCCCAGGTGAATCCACTGACGCTGACAGCGGCGGTATTGATGCTAGTGGCTCATTACGCTATAATTGGACCTGGACTGCAAGCAAAAGCTACTAGAGAAGCTCAAAAAAGGACAGCGGCCGGAATAATGAAAAATCCAACCGTTGATGGAATCGTTGCAATAGATTTGGACCCTGTGGTTTATGATGCGAAATTTGAGAAACAACTAGGCCAAATAATGTTGTTGATACTATGCACATCACAGATCCTCTTGATGCGGACTACATGGGCCTTGTGCGAATCCATCACACTGGCCACTGGACCTCTGACCACGCTCTGGGAGGGATCTCCAGGAAAATTTTGGAATACCACGATAGCGGTTTCCATGGCAAACATTTTCAGAGGAAGTTATCTAGCAGGAGCAGGTCTGGCCTTCTCATTAATGAAATCTCTAGGAGGAGGTAGGAGAGGTACGGGAGCCCAAGGGGAAACACTGGGAGAGAAATGGAAAAGACAGCTGAACCAACTGAGTAAGTCAGAATTCAACACCTATAAAAGGAGTGGGATTATGGAAGTGGACAGATCCGAAGCCAAAGAGGGACTGAAAAGAGGAGAAACAACCAAACATGCAGTGTCGAGAGGAACCGCTAAATTGAGGTGGTTTGTGGAGAGGAACCTTGTGAAACCAGAAGGGAAAGTCATAGACCTCGGTTGTGGAAGAGGTGGCTGGTCATACTATTGCGCTGGGCTGAAGAAAGTCACAGAAGTGAAGGGATACACAAAAGGAGGACCTGGACATGAAGAACCAATCCCAATGGCGACCTATGGATGGAACCTAGTAAAGCTGCACTCCGGGAAAGACGTATTCTTTATACCACCTGAGAAATGTGACACCCTTTTGTGTGATATTGGTGAGTCCTCTCCAAACCCAACTATAGAGGAAGGAAGAACGCTACGCGTCCTAAAAATGGTGGAACCATGGCTCAGAGGAAACCAATTTTGCATAAAAATTCTGAATCCCTACATGCCAAGTGTGGTGGAAACTCTGGAGCAAATGCAAAGAAAACATGGAGGAATGCTAGTGCGAAATCCACTTTCAAGAAATTCTACTCATGAAATGTATTGGGTTTCATGTGGAACAGGAAACATTGTGTCAGCAGTAAACATGACATCCAGAATGTTGCTAAATCGATTCACAATGGCTCACAGGAAACCAACATATGAAAGAGACGTGGACCTAGGCGCCGGAACAAGACATGTGGCAGTGGAACCAGAGGTAGCCAACCTAGATATCATTGGCCAGAGGATAGAGAACATAAAACATGAACACAAGTCAACATGGCATTATGATGAGGACAATCCATATAAAACATGGGCCTATCATGGATCATATGAGGTCAAGCCATCAGGATCAGCCTCATCCATGGTCAATGGTGTGGTGAAACTGCTCACCAAACCATGGGATGTCATCCCCATGGTCACACAAATAGCCATGACTGACACTACACCCTTTGGACAACAGAGGGTGTTTAAAGAGAAAGTTGACACACGCACACCAAAAGCAAAACGAGGCACAGCACAAATCATGGAGGTGACAGCCAGGTGGTTATGGGGTTTTCTTTCTAGAAACAAGAAGCCAAGAATTTGTACAAGAGAGGAGTTCACAAGAAAAGTTAGGTCAAACGCAGCCATTGGAGCAGTGTTCGTTGACGAAAATCAATGGAACTCAGCAAAAGAAGCAGTGGAAGATGAGCGGTTCTGGGACCTTGTGCACAGAGAGAGGGAGCTTCACAAACAGGGAAAATGTGCCACGTGTGTTTACAACATGATGGGGAAGAGAGAGAAAAAGCTAGGAGAATTTGGAAAGGCAAAAGGAAGTCGTGCAATATGGTACATGTGGTTGGGAGCACGCTTTCTAGAATTCGAAGCTCTTGGTTTCATGAACGAAGACCACTGGTTCAGCAGAGAGAATTCACTCAGCGGAGTGGAAGGAGAAGGACTCCACAAACTTGGATATATACTTAGAGACATATCAAAGATTCCAGGGGGAAACATGTATGCAGATGACACAGCCGGATGGGATACAAGGATAACAGAGGATGATCTTCAGAATGAGGCCAAAATTACTGACATCATGGAACCCGAACATGCCCTACTGGCTAAGGCAATCTTCAAGCTAACCTACCAAAATAAAGTGGTAAGGGTACAGAGACCAGCAAAAAATGGAACCGTGATGGATGTCATATCCAGACGTGACCAGAGAGGAAGTGGCCAGGTCGGAACTTATGGCTTAAACACTTTCACCAACATGGAAGCCCAGCTGATAAGACAAATGGAGTCTGAGGGAATCTTTTCACCCAGTGAATTAGAGACCCCAAATTTAGCCGAGAGAGTTCTCGACTGGCTGGAAAAATATGGCGTCGAAAGGCTAAAAAGAATGGCAATCAGTGGAGATGACTGCGTAGTGAAACCAACTGATGATAGGTTTGCAACAGCCTTAACAGCTCTGAATGATATGGGAAAAGTAAGAAAAGATATACCACAATGGGAACCCTCAAAAGGATGGAATGATTGGCAACAAGTGCCTTTTTGTTCACACCACTTCCACCAGCTGATTATGAAGGATGGGAGGGAAATAGTGGTGCCATGCCGCAACCAAGATGAACTTGTGGGTAGGGCTAGAGTATCACAAGGGGCTGGATGGAGCCTGAGAGAAACCGCATGCCTAGGCAAATCATATGCACAAATGTGGCAGCTGATGTACTTCCACAGGAGAGACCTGAGACTAGCCGCTAATGCTATCTGTTCAGCCGTTCCAGTTGATTGGGTCCCAACCAGCCGCACCACCTGGTCGATCCATGCCCATCACCAATGGATGACAACAGAAGACATGCTGTCAGTGTGGAATAGGGTTTGGATAGAGGAAAACCCATGGATGGAGGACAAAACCCATATATCCAGTTGGGAAGATGTTCCATATTTAGGGAAAAGGGAAGATCAATGGTGTGGATCCCTGATAGGCTTAACAGCAAGGGCCACCTGGGCCACCAACATACAAGTGGCCATAAACCAAGTGAGAAGACTAATTGGGAATGAGAATTATCTAGATTACATGACATCAATGAAGAGATTCAAGAACGAGAGTGATCCCGAAGGGGCACTCTGGTGAGTCAACACATTTACAAAATAAAGGAAAATAAGAAATCAAACAAGGCAAGAAGTCAGGCCGGATTAAGCCATAGTACGGTAAGAGCTATGCTGCCTGTGAGCCCCGTCTAAGGACGTAAAATGAAGTCAGGCCGAAAGCCACGGTTTGAGCAAACCGTGCTGCCTGTAGCTCCATCGTGGGGATGTAAAAACCTGGGAGGCTGCAACCCATGGAAGCTGTACGCATGGGGTAGCAGACTAGTGGTTAGAGGAGACCCCTCCCGAAACACAACGCAGCAGCGGGGCCCAACACCAGGGGAAGCTGTACCCTGGTGGTAAGGACTAGAGGTTAGAGGAGACCCCCCGCATAACAATAAACAGCATATTGACGCTGGGAGAGACCAGAGATCCTGCTGTCTCTACAGCATCATTCCAGGCACAGAACGCCAGAAAATGGAATGGTGCGGTTGAATCAACAGGTTCT
```
