## Supplemental material tarball for "VADR: validation and annotation of virus sequence submissions to GenBank": dc.r200.fa.48

```
>AF298808.1 Dengue virus type 1 Djibouti strain D1/H/IMTSSA/98/606 polyprotein gene, complete cds
GTGGACCGCAAAGAACAGTTTCGAATCGGAAGCTTGCTTAACGTAGTTCTAACAGTTTTTTGTTAGAGAGCAGATCTCTGATGAACAACCAACGGAAAAAGACGGGTCGACCGTCTTTCAATATGCTGAAACGCGCGAGAAACCGCGTGTCAACTGTTTCACAGTTGGCGAAGAGATTCTCAAAAGGATTGCTCTCAGGCCAAGGACCCATGAAATTGGTGATGGCTTTCATAGCATTCCTAACATTTCTAGCCATACCCCCAACAGCAGGAATTTTGGCTAGATGGGGCTCATTCAAGAAGAATGGAGCGATCAAAGTGTTACGGGGTTTCAAGAAAGAAATTTCAAACATGTTGAATATAATGAACAGAAGGAAGAGATCCGTGACCATGCTCCTTATGCTGCTGCCCACAGTCTTGGCGTTTCATCTGACCACACGAGGGGGAGAGCCGCATATGATAGTTACCAAGCAAGAAAGAGGAAAGTCACTTTTGTTTAAGACCTCAACTGGTGTCAACATGTGCACCCTTATTGCGATGGATTTGGGAGAGTTATGTGAGGATACAATGACTTACAAATGTCCTCGAATCACTGAGGCGGAACCAGATGACGTTGACTGCTGGTGCAATGCCACAGACACATGGGTGACCTATGGAACGTGTTCCCAAACTGGCGAGCACCGACGGGACAAACGTTCCGTCGCACTGGCTCCACACGTGGGACTTGGTCTAGAAACAAGAACCGAAACGTGGATGTCCTCTGAAGGCGCTTGGAAACAAATACAAAGAGTGGAGACTTGGGCCCTGAGACACCCAGGATTTACAGTGACAGCCCTTTTTCTTGCACATGCCATAGGAACATCCATCACCCAGAAAGGGATTATTTTCATTTTGTTGATGTTGGTAACACCATCCATGGCCATGCGATGTGTGGGAATAGGCAACAGGGACTTTGTGGAAGGACTGTCGGGAGCAACGTGGGTAGATGTGGTACTGGAACATGGAAGCTGTGTCACCACCATGGCAAAAGATAAACCAACATTGGACATTGAACTCTTGAAGACGGAAGTCACAAACCCTGCCGTCCTGCGCAAACTGTGCATTGAAGCCAAAATATCAAACACCACCACCGATTCAAGATGTCCAACACAAGGAGAAGCCACACTGGTGGAAGAACAAGACGCGAATTTTGTGTGTCGACGAACGTTTGTGGACAGAGGCTGGGGCAATGGCTGTGGGCTTTTCGGGAAAGGTAGCCTAATAACGTGTGCTAAGTTCAAGTGTGTGACAAAATTGGAAGGAAAGATAGTTCAATATGAAAACTTGAAATATTCAGTAATAGTCACCGTCCACACTGGAGACCAGCACCAGGTGGGAAATGAAAGCACAGAACATGGGACAACAGCAACCATAACACCTCAAGCTCCCACGTCGGAAATACAGCTGACCGACTACGGAGCTCTTACATTGGACTGCTCACCTAGAACAGGACTAGACTTCAATGAAATGGTGTTGTTGACAATGAAAGAAAAATCATGGCTAGTCCACAAACAATGGTTTCTAGACCTACCACTGCCTTGGACCTCGGGAGCTACAACGTCACAAGAGACTTGGAACAGACAAGATTTGCTGGTAACATTCAAGACAGCTCATGCAAAGAAGCAGGAAGTGGTCGTACTAGGATCACAAGAAGGAGCAATGCACACTGCGTTGACCGGAGCGACAGAAATCCAAACGTCTGGAACGACAACGATTTTTGCAGGACACTTGAAATGTAGACTAAAAATGGACAAACTGACTCTAAAAGGGATGTCATATGTGATGTGCACAGGCTCATTCAAGCTAGAGAAAGAGGTGGCTGAGACCCAGCATGGAACCGTCCTAGTGCAGGTTAAATACGAAGGAACAGATGCACCATGCAAGATCCCTTTTTCGACCCAAGATGAAAAAGGAGTAACCCAGAATGGGAGAGTGATAACAGCCAACCCTATAGTCACTGACAAGGAAAAACCAGTCAACATTGAGGCAGAACCACCTTTTGGTGAGAGTTACATCGTGGTAGGAGCAGGTGAAAAAGCTTTGAAACTAAGCTGGTTCAAGAAAGGAAGCACCATAGGGAAAATGTTTGAGGCAACTGCCCGAGGAGCACGAAGGATGGCCATACTGGGAGACACCGCATGGGACTTTGGTTCCATAGGAGGAGTGTTCACATCTGTTGGAAAACTAGTACACCAGATTTTTGGAACTGCATATGGAGTCTTGTTCAGCGGCGTTTCCTGGACCATGAAAATAGGAATAGGGGTTCTGCTGACATGGCTAGGATTAAACTCAAGGAGCACGTCCCTTTCGATGACGTGCATTGCAGTTGGCCTGGTAACACTGTACTTAGGAGTCATGGTTCAGGCGGACTCGGGATGTGTGATCAATTGGAAAGGCAGAGAACTCAAATGTGGAAGTGGCATTTTTGTCACCAATGAAGTTCACACTTGGACAGAGCAATACAAATTTCAGGCTGACTCCCCAAAAAGACTATCAGCAGCCATCGGGAAGGCATGGGAGGAGGGTGTGTGTGGAATTCGATCAGCCACCCGTGTGGAGAACATCATGTGGAAGCAAATATCAAATGAACTGAACCACATCTTATTTGAAAATGACATGAAATTCACAGTGGTCGTAGGAGATGTTAGTGGGATTTTGGCCCAAGGAAAAAAAATGATTAGGCCACAACCCATGGAACACAAGTACTCGTGGAAAAGCTGGGGAAAAGCTAAAATCATAGGAGCAGATGTACAGAACTCCACCTTCATCATTGACGGCCCAAACACCCCAGAATGCCCTGATGATCAAAGAGCATGGAACATTTGGGAAGTTGAGGACTATGGATTTGGAATTTTCACGACAAACATATGGTTGAAATTGCGTGACTCCTACACCCAAGTGTGTGACCACCGGCTAATGTCAGCTGCCATCAAGGACAGCAAGGCAGTTCATGCTGACATGGGGTACTGGATAGAAAGTGAAAAGAACGAGACTTGGAAGCTGGCAAGAGCCTCCTTCATAGAAGTTAAAACATGCGTTTGGCCAAAATCCCACACTCTATGGAGCAATGGAGTTCTGGAAAGTGAAATGATAATTCCGAAGATATATGGAGGACCAATATCTCAGCACAACTACAGACCAGGATATTTCACACAAACGGCAGGGCCGTGGCACTTAGGCAAGTTGGAACTAGATTTTGATTTGTGTGAGGGTACCACAGTTGTAGTGGATGAACATTGTGGAAATCGAGGACCATCTCTAAGAACCACAACAGTCACAGGAAAAATAATCCATGAATGGTGCTGCAGATCTTGTACGCTACCACCCTTACGTTTCAAAGGAGAAGATGGGTGTTGGTATGGTATGGAAATTAGACCAGTCAAGGAAAAGGAAGAGAATCTAGTTAAATCAATGGTCTCTGCAGGGTTAGGAGAAGTGGACAGCTTTTCACTAGGACTGCTATGCATATCAATAATGATTGAAGAGGTGATGAGATCTAGATGGAGTAGAAAAATGCTGATGACTGGAACACTGGCTGTGTTCCTCCTTCTCATAATGGGACAATTGACATGGAATGATCTGATCAGGTTATGCATCATGATTGGAGCCAATGCCTCAGACAGGATGGGGATGGGAACAACGTACCTAGCTCTAATGGCCACTTTTAAAATGAGACCAATGTTTGCTGTCGGGCTATTGTTCCGCAGACTAACATCCAGAGAAGTTCTTCTTCTTACAATTGGATTGAGTCTAGTGGCATCCGTGGAGCTACCAAATTCCTTGGAGGAGCTGGGGGATGGACTTGCAATGGGCATTATGATCTTAAAATTACTGACTGACTTTCAGTCACATCAGCTGTGGGCTGAATTGCTGTCCCTGACATTTATCAAAACAACTTGTTCTTTGCACTATGCATGGAAGACAATGGCTATGGTACTGTCAATTGTGTCTCTCTTCCCCTTATGCATGTCTACGACCTCTCAAAAAACAACATGGCTTCCGGTGCTATTGGGATCTCTTGGATGCAAACCACTAACTATGTTTCTCATAGCAGAAAACAAAATCTGGGGAAGGAAAAGTTGGCCTCTCAATGAAGGAATCATGGCTGTTGGAATAGTCAGCATCTTACTAAGTTCACTCCTCAAGAATGATGTGCCGCTAGCTGGGCCACTAATAGCTGGAGGCATGCTAATAGCATGTTATGTTATATCTGGAAGCTCAGCTGATTTATCACTAGAGAAAGCGGCTGAGGTTTCCTGGGAAGAAGAAGCAGAACACTCTGGTGCCTCACACAATATATTAGTGGAGGTCCAAGATGATGGAACCATGAAGATAAAAGATGAAGAGAGAGATGACACACTAACCATTCTCCTTAAAGCAACTCTGCTGGCAGTTTCAGGGGTGTACCCATTATCAATACCAGCGACCCTTTTTGTGTGGTATTTTTGGCAGAAAAAGAAACAGAGATCAGGAGTGTTATGGGACACACCTAGCCCTCCAGAAGTGGAAAGAGCGGTTCTTGATGATGGTATCTATAGAATTATGCAGAGAGGACTGTTGGGCAGATCCCAAGTAGGGGTAGGAGTTTTCCAAGAAAACGTGTTCCACACAATGTGGCATGTCACCAGGGGAGCTGTACTCATGTATCAAGGGAAGAGACTGGAACCGAGTTGGGCTAGTGTCAAAAAAGACCTGATCTCATATGGAGGAGGTTGGAGGCTTCAAGGATCCTGGAACACGGGAGAAGAAGTGCAGGTGATTGCTGTTGAACCAGGGAAAAACCCCAAAAATGTACAGACAGCGCCGGGCACCTTCAAGACCCCTGAAGGTGAAGTTGGAGCCATAGCCCTAGATTTTAAACCCGGCACATCTGGATCCCCCATCGTGAACAGAGAGGGGAAAATAGTAGGTCTTTATGGAAATGGAGTAGTGACAACAAGTGGAACCTACGTCAGTGCCATAGCTCAAGCTAAAGCATCACAAGAAGGGCCCCTACCAGAGATTGAGGACGAAGTGTTTAGGAAAAGAAACTTAACAATAATGGACCTACATCCAGGATCAGGGAAAACAAGAAGATACCTTCCAGCCATAGTCCGTGAGGCCATAAAAAGGAAGCTGCGCACACTAATTTTGGCTCCCACAAGAGTTGTCGCTTCCGAAATGGCAGAGGCGCTCAAGGGAATGCCGATAAGGTATCAGACAACAGCAGTGAAGAGTGAACACACAGGAAAGGAGATAGTTGACCTCATGTGCCACGCCACTTTCACTATGCGTCTTCTGTCTCCCGTGAGAGTTCCCAACTACAACATGATTATCATGGATGAAGCACATTTCACCGATCCATCCAGTATAGCAGCCAGAGGGTACATCTCAACCCGAGTGGGCATGGGTGAAGCAGCTGCGATCTTTATGACAGCCACTCCCCCAGGATCAGTGGAGGCCTTTCCACAGAGCAATGCAGTTATCCAAGACGAGGAAAGAGACATTCCTGAGAGATCATGGAACTCAGGCTATGACTGGATCACTGACTTCCCAGGTAAAACAGTCTGGTTTGTTCCAAGCATCAAATCGGGAAATGACATTGCCAACTGTTTAAGAAAGAATGGGAAACGGGTGATTCAATTGAGTAGGAAAACCTTTGACACAGAGTACCAAAAGACAAAAAACAACGACTGGGACTATGTTGTCACAACAGACATCTCCGAAATGGGAGCTAACTTCCGAGCCGACAGGGTAATAGACCCAAGACGGTGTCTGAAACCGGTAATACTAAAAGATGGTCCAGAGCGTGTCATTCTAGCAGGACCGATGCCAGTGACTGTGGCCAGTGCCGCCCAGAGGAGAGGAAGAATCGGAAGGAACCAAAATAAGGAAGGTGATCAGTACATCTACATGGGACAGCCTTTAAACAACGATGAAGACCACGCTCATTGGACAGAAGCAAAAATGCTCCTTGATAATATAAACACACCAGAAGGGATTATCCCAGCCCTCTTTGAACCGGAGAGAGAAAAAAGTGCGGCAATAGACGGGGAATATAGACTGCGGGGTGAAGCAAGGAAAACGTTTGTGGAGCTCATGAGAAGAGGGGATCTACCTGTCTGGCTATCCTACAAAGTTGCCTCAGAAGGCTTCCAGTACTCTGACAGAAGATGGTGCTTTGATGGGGAAAGGAACAATCAGGTGTTGGAGGAGAACATGGACGTGGAGATCTGGACAAAAGAAGGAGAAAGAAAGAAACTACGACCCCGCTGGCTAGATGCCAGAACATACTCAGACCCATTGGCCCTGCGCGAGTTTAAAGAGTTTGCAGCAGGAAGAAGAAGCGTCTCAGGTGATCTAATATTAGAAATAGGAAAACTTCCACAGCACTTGACGCAAAGGGCCCAGAATGCCTTGGACAACCTGGTCATGTTGCACAACTCCGAACAAGGAGGAAGAGCCTACAGACATGCAATGGAAGAACTCCCAGACACCATAGAAACGTTAATGCTCCTAGCTTTGATAGCTGTGTTAACTGGTGGAGTGACGCTGTTCTTCCTATCAGGAAGGGGCTTAGGGAAAACATCTATCGGCCTACTTTGCGTGATGGCTTCAAGCGTGCTGTTATGGATGGCCAGTGTGGAGCCCCATTGGATAGCGGCCTCCATCATACTGGAGTTCTTCCTGATGGTGCTGCTTATTCCAGAGCCAGACAGACAACGCACTCCACAGGACAACCAGTTGGCATATGTAGTGATAGGTTTGTTATTCATGATACTGACAGTAGCAGCCAATGAGATGGGATTACTGGAAACCACAAAGAAAGACTTAGGGATTGGCCATGTGGCTGTTGAAAATCACCACCATGCCACAATGCTAGACGTAGACTTACATCCAGCTTCAGCCTGGACCCTCTATGCAGTGGCCACAACAATTATCACCCCTATGATGAGGCACACAATCGAAAACACAACGGCAAATATTTCCCTGACAGCTATTGCAAACCAGGCAGCCATATTGATGGGACTTGACAAAGGATGGCCAATATCGAAGATGGATATAGGAGTTCCACTTCTCGCCTTGGGGTGCTATTCCCAGGTGAATCCACTGACGCTGACAGCGGCAGTATTGATGCTAGTGGCTCATTACGCCATAATTGGACCTGGACTGCAAGCAAAAGCTACTAGAGAAGCCCAAAAAAGGACAGCGGCCGGAATAATGAAGAATCCAACTGTCGATGGAATAGTTGCAATAGATTTGGACCCTGTGGTTTATGATGCAAAATTTGAGAAACAACTAGGCCAAATAATGTTGTTGATACTGTGCACATCACAGATCCTCTTGATGCGGACTACATGGGCCCTGTGTGAATCCATCACACTGGCTACTGGACCTCTGACCACGCTTTGGGAGGGATCTCCAGGAAAATTTTGGAACACCACGATAGCCGTGTCCATGGCAAACATATTCAGAGGAAGTTATCTAGCAGGAGCAGGCTTGGCCTTCTCACTAATGAAATCTCTAGGAGGAGGTAGGAGAGGTACGGGAGCCCAAGGGGAAACATTGGGAGAAAAATGGAAAAGACAGCTAAACCAACTGAGCAAGTCAGAATTCAACACTTACAAAAGGAGTGGGATCATAGAAGTGGATAGATCCGAAGCCAAAGAGGGACTGAAAAGAGGAGAAACAACCAAACATGCAGTGTCGAGAGGAACCGCCAAACTGAGGTGGTTTGTGGAGAGGAACCTTGTGAAACCAGAAGGGAAAGTCATAGACCTTGGTTGTGGAAGAGGTGGCTGGTCATATTATTGCGCCGGGCTGAAGAAAGTCACAGAAGTGAAGGGATACACAAAAGGAGGAGCTGGACACGAGGAACCAATCCCAATGGCGACCTATGGATGGAACCTAGTAAAGCTACACTCCGGGAAGGACGTATTCTTTACACCACCTGAAAAATGTGACACCCTTTTGTGTGACATTGGTGAGTCCTCTCCGAACCCAACCATAGAAGAAGGAAGAACGTTACGTGTCCTAAAGATGGTGGAACCATGGCTCCGAGGAAACCAATTTTGCATAAAAATTCTAAATCCCTACATGCCAAGTGTGGTGGAAACTCTGGAGCAAATGCAAAGAAAACATGGAGGAATGCTAGTGCGAAATCCACTTTCAAGAAATTCCACTCATGAAATGTATTGGGTTTCATGTGGAACAGGAAACATTGTGTCAGCAGTAAACATGACATCTAGAATGTTGCTAAATCGATTCACAATGGCTCACAGGAAACCAACATATGAAAGAGATGTGGACTTAGGCGCTGGAACAAGACATGTGACAGTGGAACCAGAGGTAGCTAACCTAGATATCATTGGCCAGAGGATAGAGAATATAAAACATGAACACAAGTCAACATGGCATTATGATGAGGACAATCCATACAAGACATGGGCCTATCATGGATCATATGAGGTCAAGCCATCAGGATCAGCCTCATCCATGGTCAATGGCGTGGTGAGACTGCTCACCAAACCATGGGATGTCATTCCCATGGTCACACAAATAGCCATGACTGACACCACACCCTTTGGACAACAGAGGGTGTTTAAAGAGAAAGTTGACACGCGCACACCAAAAGCAAAACGAGGCACAGCACAAGTCATGGAGGTGACAGCTAGGTGGTTATGGGGTTTTCTTTCTAGAAACAAAAAACCAAGAATCTGCACAAGAGAGGAGTTCACAAGAAAAGTTAGGTCAAACGCAGCCATTGGAGCAGTGTTCGTTGATGAAAATCAATGGAATTCTGCAAAAGAAGCAGTGGAAGATGAGCGGTTTTGGGACCTTGTGCACAGAGAGAGGGAGCTTCACAAACAGGGAAAATGTGCCAGATGTGTTTACAATATGATGGGGAAAAGAGAGAAAAAACTAGGAGAGTTCGGAAAGGCAAAAGGAAGTCGTGCAATATGGTACATGTGGTTGGGAGCACGCTTTCTAGAGTTTGAAGCCCTTGGTTTCATGAACGAAGATCACTGGTTCAGTAGAGAGAATTCACTCAGTGGAGTAGAAGGAGAAGGACTCCACAGACTCGGATACATACTCAGAGGCATATCAAAGATTCCAGGGGGAAACATGTATGCAGATGACACAGCCGGATGGGATACAAGGATATCAGAGGATGATCTTCAGAATGAAGCCAAAATCACTGACATCATGGAGCCCGAACATGCCTTGCTAGCTACGTCAATCTTCAAGCTGACCTACCAAAATAAGGTGGTGAGGGTGCAGAGACCAGCAAAAAATGGAACCGTGATGGATGTTATATCCAGACGTGACCAGAGAGGAAGTGGCCAGGTCGGAACTTATGGCTTAAACACTTTCACCAACATGGAGGCCCAGCTAATAAGACAAATGGAGTCTGAGGGAATCTTTTCACCCAGCGAATTAGAGACCCCAAATTTGGCCCAGAGAGTTCTCAACTGGTTGGAAAAATATGGCGTCGAAAGGCTGAAAAGAATGGCAATCAGCGGAGATGACTGCGTTGTGAAACCAATTGATGACAGGTTCGCAACAGCCCTAACAGCTCTGAACGATATGGGAAAAGTGAGGAAAGACATACCACAATGGGAACCTTCAAAAGGATGGAATGACTGGCAACAAGTGCCTTTTTGTTCACACCATTTCCACCAGCTGATTATGAAGGATGGGAGGGAAATAGTGGTGCCATGCCGCAACCAAGATGAACTTGTGGGTAGGGCTAGAGTGTCACAAGGTGCCGAATGGAGCCTGAGAGAAACTGCATGCCTGGGCAAGTCATATGCACAAATGTGGCAGCTGATGTACTTCCACAGGAGAGACCTGAGACTAGCTGCTAATGCCATCTGTTCAGCCGTTCCAGTTGATTGGGTCCCAACCAGCCGCACCACTTGGTCGATCCATGCCCATCATCAATGGATGACAACAGAAAACATGTTGTCAGTGTGGAATAGGGTTTGGATAGAGGAAAACCCATGGATGGAGGACAAAACCCATGTGTCCAGTTGGGAAGATGTTCCATATTTAGGGAAAAGGGAAGATCAGTGGTGTGGTTCCCTGATAGGCTTAACAGCAAGGGCCACCTGGGCCACTAACATACAAGTGGCCATAAACCAAGTGAGAAGGCTAATTGGGAATGAGAATTATCTAGATTATATGACATCAATGAAGAGATTTAAGAACGATAGCGATCCCGAAGGGGCACTCTGGTGAGCTAACACATTCATAAAATAAAGGAGAATAAGAAATCTAATAAGGCAAGAAGTCAGGCCGGATTAAGCCATAGTACGGTAAGAGCTATGCTGCCTGTGAGCCCCGTCTAAGGACGTAAAATGAAGTCAGGCCGAAAGCCACGGTTTGAGCAAACCGTGCTGCCTGTAGCTCCATCGTGGGGATGTAAAAACCTGGGAGGCTGCAACCCATGGAAGCTGTACGCATGGGGTAGCAGACTAGTGGTTAGAGGAGACCCCTCCCAAAACACAACGCAGCAGCGGGGCCCAACACTAGGGGATGCTGTACCCTGGTGGTAAGGACTAGAGGTTAGAGGAGACCCCCCGCATAACAATAAACAGCATATTGACGCTGGGAGAGACCAGAGATCCTGCTGTCTCTACAGCATCATTCCAGGCACAGAACGCCAGAAAATGGAATGGTGCTGTTGAATCAACAGGTTCT
```
