## Supplemental material tarball for "VADR: validation and annotation of virus sequence submissions to GenBank": dc.r200.fa.49

```
>GQ868504.1 Dengue virus 1 isolate DENV-1/MX/BID-V3687/2007, complete genome
ACAAGAACAGTTTCGAATCGGAAGCTTGCTTAACGTAGTTCTAACAGTTTTTTATTAGAGAGCAGATCTCTGATGAACAACCAACGGAAAAAGACGGGTCGACCGTCTTTCAATATGCTGAAACGCGCGAGAAACCGCGTGTCAACTGGTTCACAGTTGGCGAAGAGATTCTCAAAAGGATTGCTTTCAGGCCAAGGACCCATGAAATTGGTGATGGCTTTCATAGCATTTCTAAGATTTCTAGCCATACCCCCAACAGCAGGAATTTTGGCTAGATGGAGCTCATTCAAGAAGAATGGAGCAATCAAAGTGTTACGGGGTTTCAAAAAAGAGATCTCAAGCATGTTGAACATAATGAACAGGAGGAAAAGATCCGTGACCATGCTTCTCATGCTGCTGCCCACAGCCCTGGCGTTCCATTTGACCACACGAGGGGGAGAGCCACACATGATAGTTAGTAAGCAGGAAAGAGGAAAGTCACTCTTGTTTAAGACCTCTGCAGGTGTCAATATGTGCACTCTCATTGCGATGGACTTGGGAGAGTTATGTGAGGACACAATGACCTACAAATGCCCCCAGATCACTGAGGCGGAACCAGATGACGTTGACTGCTGGTGCAACGCCACAGACACATGGGTGACCTATGGGACGTGCTCTCAAACCGGCGAACACCGACGAGACAAACGTTCCGTGGCACTGGCCCCACACGTGGGACTTGGTCTAGAAACAAGAACCGAAACATGGATGTCCTCTGAAGGCGCCTGGAAACAAATACAAAGAGTGGAGACTTGGGCTTTGAGACACCCAGGATTCACGGTGATAGCCCTTTTTTTAGCACATGCCATAGGAACATCCATCACTCAGAAAGGGATCATTTTCATTTTGCTGATGCTGGTGACACCATCAATGGCCATGCGATGCGTGGGAATAGGCAACAGAGACTTCGTTGAAGGACTGTCAGGAGCAACGTGGGTGGACGTGGTATTGGAGCATGGAAGCTGCGTCACTACCATGGCAAAAAATAAACCAACCTTGGACATTGAACTCTTGAAGACGGAGGTCACGAACCCTGCCATCTTGCGCAAACTGTGCATTGAAGCTAAAATATCAAACACCACCACCGATTCAAGATGTCCAACACAAGGAGAGGCCACATTGGTGGAAGAACAAGACGCGAACTTTGTGTGTCGCCGAACGTTTGTGGACAGAGGCTGGGGTAATGGCTGTGGACTATTCGGAAAGGGAAGCCTATTGACGTGTGCTAAGTTCAAGTGTGTGACAAAACTAGAAGGAAAGATAGTTCAATATGAAAACCTAAAATATTCAGTGATAGTCACTGTCCACACTGGGGACCAGCACCAGGTGGGAAACGAGACTACAGAACATGGAACAATTGCGACCATAACACCTCAAGCTCCTACGTCGGAAATACAGCTGACCGACTACGGAGCCCTCACATTGGACTGCTCACCTAGAACAGGGCTGGACTTTAATGAGATGGTGCTATTGACAATGAAAGAAAAATCATGGCTTGTCCACAAACAATGGTTTCTAGACTTACCATTGCCTTGGACTTCGGGGGCTTCAACATCCCAAGAGACCTGGAACAGACAAGATTTGCTGGTCACATTCAAGACAGCTCATGCAAAGAAACAGGAAGTAGTCGTACTGGGATCACAGGAAGGAGCAATGCACACTGCGTTGACTGGGGCGACAGAAATCCAGACGTCAGGAACGACAACAATCTTTGCAGGACATCTGAAATGCAGACTAAAAATGGATAAACTGACTTTAAAAGGGACGTCATATGTGATGTGCACAGGCTCATTTAAGCTAGAGAAGGAAGTGGCTGAGACTCAGCATGGAACTGTTCTAGTGCAGGTCAAATACGAAGGAACAGACGCGCCATGCAAGATCCCCTTTTCGACCCAAGATGAGAAAGGGGTGACCCAGAATGGGAGATTGATAACAGCCAATCCCATAGTCACTGACAAAGAAAAACCAGTCAACATTGAGACAGAACCACCTTTTGGTGAGAGCTACATCGTGGTAGGGGCAGGTGAAAAAGCTTTAAAACTAAGCTGGTTCAAGAAAGGAAGCAGCATAGGGAAAATGTTCGAAGCAACCGCCCGAGGAGCACGAAGGATGGCTATTCTGGGAGACACCGCATGGGACTTTGGCTCCATAGGAGGAGTGTTCACATCTGTGGGAAAATTGGTACACCAGGTTTTTGGAACCGCATATGGGGTTCTGTTCAGCGGTGTTTCTTGGACTATGAAAATAGGAATAGGGATTCTGCTGACATGGTTGGGATTAAATTCAAGGAGCACGTCACTTTCGATGACGTGCATTGCAGTTGGCATGGTTACACTATACCTAGGAGTCATGGTTCAAGCGGACTCGGGATGTGTAATCAACTGGAAGGGCAGAGAACTCAAATGTGGAAGTGGCATTTTTGTCACCAATGAAGTCCACACTTGGACAGAGCAATACAAATTCCAGGCTGACTCCCCAAAACGACTGTCAGCAGCCATTGGAAAGGCATGGGAGGAGGGCGTGTGTGGAATTCGATCAGCCACGCGTCTTGAGAACATCATGTGGAAGCAAATATCAAATGAATTGAACCACATTCTACTTGAAAATGACATGAAATTCACAGTGGTTGTAGGAGATGCTAATGGAATTTTGGCCCAAGGAAAAAAAATGATTAGGCCACAACCCATGGAACACAAATACTCATGGAAAAGCTGGGGAAAAGCTAAAATCATAGGAGCAGACATACAAAACACCACCTTCATCATCGACGGCCCAGATACCCCAGAATGCCCCGATAACCAAAGAGCGTGGAACATTTGGGAAGTTGAGGACTATGGGTTTGGAATTTTCACGACAAACATATGGTTGAAATTGCGTGACTCCTACACCCAAATGTGTGACCACCGGCTAATGTCAGCTGCCATCAAGGACAGCAAGGCAGTCCATGCTGACATGGGGTACTGGATAGAAAGTGAAAAGAACGAAACCTGGAAGCTGGCGAGAGCCTCCTTCATAGAAGTCAAGACATGCACCTGGCCGAAATCTCACACTCTATGGAGCAATGGAGTTTTGGAAAGTGAAATGATAATCCCAAAGATATATGGAGGACCAATATCTCAGCACAACTATAGACCAGGGTATTTCACACAAACAGCAGGGCCATGGCACCTAGGCAAGTTGGAATTGGATTTTGACTTGTGTGAAGGTACCACAGTCGTTGTGGATGAACATTGTGGAAATCGAGGTCCTTCTCTCAGAACCACAACAGTCACAGGAAAGATAATCCATGAATGGTGTTGCAGATCCTGCACGTTACCCCCCCTACGTTTCAGAGGAGAAGACGGATGTTGGTATGGCATGGAAATCAGACCAGTAAAGGAGAAGGAGGAGAATCTAGTTAGGTCAATGGTCTCTGCAGGGTCAGGAGAAGTGGACAGTTTTTCATTAGGAATACTATGCGTATCAATAATGATTGAAGAAGTGATGAGATCCAGATGGAGTAGAAAGATGCTGATGACTGGAACACTGGCTGTTTTCCTCCTTCTTGTAATGGGACAACTGACATGGAATGATCTGATTAGGTTATGCATCATGGTTGGAGCTAATGCTTCAGACAGGATGGGGATGGGAACAACGTACCTAGCCTTGATGGCTACTTTCAAAATGAGACCAATGTTCGCTGTTGGGCTATTATTTCGCAGACTAACATCCAGAGAAGTTCTTCTTCTCACGATTGGATTAAGCTTGGTGGCATCTGTGGAGCTACCAAATTCTTTGGAGGAGCTAGGGGATGGACTTGCAATGGGTATCATGATGTTAAAATTATTGACTGAATTTCAGCCACACCAGTTATGGACCACCTTACTGTCTCTGACATTCATCAAAACAACTCTTTCATTGGATTATGCATGGAAAACAACGGCTATGGCACTGTCAATCGTATCTCTCTTTCCTTTATGCCTGTCTACGACCTCCCAAAAAACAACATGGCTTCCGGTGCTGTTAGGATCTTTTGGATGCAAACCGTTAACTATGTTTCTTATAACAGAAAACAAAATCTGGGGAAGGAAAAGTTGGCCCCTCAATGAAGGAATTATGGCTATTGGAATAGTTAGCATCCTACTAAGTTCACTCCTCAAAAATGATGTGCCGTTGGCCGGCCCACTAATAGCTGGAGGCATGCTAATAGCATGTTATGTCATATCCGGAAGCTCAGCCGATTTATCATTGGAGAAAGCGGCTGAGGTGTCCTGGGAACAAGAGGCAGAACATTCCGGTACCTCACACAACATACTAGTAGAGGTCCAAGATGATGGAACTATGAAAATAAAAGATGAAGAGAGGGATGACACACTCACTATACTCCTTAAAGCAACTTTGCTGGCAGTCTCAGGAGTGTACCCAATGTCAATACCAGCAACTCTTTTTGTGTGGTACTTTTGGCAGAAAAAGAAACAGAGATCAGGAGTGTTATGGGACACACCCAGTCCTCCGGAAGTGGAAAGAGCAGTTCTTGATGATGGCATCTATAGAATCTTGCAAAGAGGACTGTTGGGCAGGTCCCAAGTAGGAGTGGGAGTTTTCCAAGACGGCGTGTTCCACACAATGTGGCACGTCACCAGGGGAGCTGTCCTTATGTACCAAGGGAAGAGGCTGGAACCAAGCTGGGCCAGTGTCAAAAAGGATTTGATCTCATATGGAGGAGGTTGGAGGTTCCAAGGATCATGGAACACGGGAGAAGAAGTGCAGGTGATAGCTGTTGAACCAGGAAAAAACCCCAAAAATGTACAGACAACGCCGGGTACCTTCAAGACTCCTGAAGGTGAAGTTGGAGCCATAGCTCTAGATTTTAAACCCGGCACATCTGGATCTCCCATCGTGAACAGAGAGGGAAAAATAGTAGGTCTTTATGGAAATGGAGTGGTGACAACAAGTGGAACCTACGTCAGTGCCATTGCCCAAGCTAAGGCATCACAGGAAGGGCCTCTACCAGAGATTGAGGACGAGGTGTTTAAGAAAAGAAACTTAACAATAATGGACCTGCATCCAGGATCAGGAAAAACAAGAAGATATCTTCCAGCCATAGTCCGTGAGGCCATAAAAAGGAAACTGCGTACGTTAATCTTGGCTCCCACAAGAGTTGTCGCTTCTGAAATGGCAGAGGCGCTCAAGGGAATGCCAATAAGATATCAGACAACAGCAGTGAAGGGTGAACACACAGGAAGGGAGATAGTTGACCTCATGTGCCACGCTACTTTTACCATGCGTCTCTTATCCCCAGTGAGAGTTCCCAATTACAACATGATCATCATGGATGAAGCACATTTTACCGATCCAGCCAGCATAGCGGCCAGAGGGTACATCTCAACCCGAGTGGGTATGGGTGAAGCAGCTGCGATCTTTATGACAGCCACTCCCCCAGGATCGGTAGAGGCCTTTCCACAGAGCAATGCAGTTATCCAAGATGAGGAAAGAGACATTCCTGAGAGATCATGGAACTCAGGCTACGACTGGATCACTGATTTTCCAGGTAAAACAGTCTGGTTTGTCCCAAGTATTAAATCAGGAAATGACATTGCTAACTGTTTAAGAAAGAACGGAAAACGGGTAATCCAATTGAGCAGAAAAACCTTTGACACTGAGTACCAGAAAACAAAAAACAATGACTGGGACTATGTTGTCACAACAGACATTTCCGAAATGGGGGCAAATTTCCGGGCCGACAGGGTAATAGACCCAAGGCGGTGCTTGAAACCGGTAATACTAAAAGATGGTCCAGAGCGCGTCATTCTAGCCGGACCGATGCCAGTGACTGTGGCCAGTGCTGCCCAGAGGAGAGGAAGAATTGGAAGGAACCAAAACAAGGAAGGTGATCAGTATGTTTACATGGGACAGCCTTTAAACAATGATGAGGATCACGCTCATTGGACAGAAGCAAAAATGCTCCTTGACAATATAAACACACCAGAAGGGATCATCCCAGCCCTCTTTGAGCCAGAGAGAGAAAAGAGTGCAGCAATAGACGGGGAGTACAGACTGCGGGGAGAAGCAAGGAAAACGTTCGTGGAGCTCATGAGAAGAGGAGATCTACCAGTTTGGCTGTCCTATAAAGTAGCCTCAGAAGGTTTCCAGTACCCCGACAGAAGGTGGTGCTTTGATGGGGAAAGGAACAACCAGGTGTTGGAGGAGAACATGGACGTGGAGATCTGGACAAAGGAAGGAGAAAGAAAGAAATTGCGACCCCGCTGGTTGGATGCCAGAACATACTCTGATCCATTGGCCCTGCGCGAGTTCAAAGAGTTTGCAGCAGGAAGAAGAAGTGTCTCAGGTGACCTAATATTGGAAATAGGGAAACTTCCACAACATTTGACGTTAAGAGCCCAGAATGCTCTGGATAACTTGGTCATGTTGCACAATTCCGAACAAGGAGGAAAAGCCTATAGACACGCCATGGAGGAACTACCAGACACCATAGAAACATTGATGCTTCTAGCTTTGATAGCTGTGTTGACTGGTGGAGTGACGCTGTTCTTCCTATCAGGAAAAGGTCTAGGGAAAACATCCATCGGCCTGCTCTGTGTGACGGCCTCAAGCGCACTGTTGTGGATGGCCAGTGTGGAGCCCCATTGGATAGCGGCCTCCATCATACTAGAGTTCTTTTTGATGGTGCTGCTTATTCCAGAGCCAGACAGACAGCGCACTCCACAGGACAACCAGCTAGCATATGTGGTGATAGGTTTGTTATTCATGATACTGACAGTGGCAGCCAATGAGATGGGATTATTGGAAACCACAAAGAAAGACCTGGGGATTGGCCATGTAGCCGCCGAAAACCACCAACATGCTACAATGCTGGACGTAGACCTACGTCCAGCTTCAGCCTGGACTCTCTATGCAGTAGCCACAACAGTTATCACTCCCATGATGAGACACACAATTGAAAATACAACGGCAAACATTTCCCTGACAGCCATTGCAAATCAGGCAGCTATATTGATGGGACTTGACAAGGGATGGCCAATATCGAAGATGGACATAGGAGTTCCACTTCTCGCCTTAGGGTGCTATTCCCAGGTGAACCCATTGACACTGACAGCGGCGGTGTTGATGTTAGTGGCTCATTATGCCATAATTGGACCAGGACTGCAAGCAAAGGCCACTAGAGAAGCTCAAAAAAGGACAGCGGCCGGAATAATGAAAAATCCAACCGTAGACGGGATTGTTGCAATAGACTTGGATCCTGTGGTTTATGATGCAAAATTTGAAAAACAGCTAGGCCAAATAATGTTACTGATACTTTGTACATCACAGATCCTCTTGATGCGGACCACATGGGCCTTGTGTGAATCCATCACACTGGCTACTGGACCCCTGACCACTCTTTGGGAGGGATCTCCAGGAAAATTCTGGAATACCACGATAGCAGTGTCCATGGCAAACATCTTCAGGGGAAGTTATCTAGCAGGAGCAGGTCTGGCTTTCTCATTAATGAAATCTTTAGGAGGAGGCAGGAGAGGTACGGGAGCTCAAGGGGAAACACTGGGAGAGAAATGGAAAAGACAGTTAAACCAACTGAGCAAGTCAGAATTCAACACCTACAAAAGGAGTGGAATTATGGAGGTGGACAGATCCGAAGCCAAAGAGGGACTGAAAAGAGGAGAAACAACTAAACATGCAGTGTCGAGAGGAACAGCCAAACTGAGGTGGTTTGTGGAGAGGAACCTCGTGAAACCAGAAGGGAAAGTCATAGACCTCGGTTGTGGAAGAGGTGGCTGGTCATATTATTGTGCTGGGCTGAAGAAAGTCACTGAAGTGAAGGGATACACAAAAGGAGGACCTGGACATGAGGAACCTATCCCAATGGCGACCTATGGATGGAACCTAGTAAAGCTACACTCTGGAAAAGATGTATTTTTTATGCCACCTGAGAAATGTGACACCCTTCTGTGTGATATTGGTGAGTCCTCTCCGAATCCAACTATAGAAGAAGGAAGAACGTTACGTGTTTTAAAAATGGTGGAACCATGGCTAAGAGGAAACCAATTCTGCATAAAAATCCTAAATCCTTACATGCCAAGTGTAGTAGAAGCTCTGGAGCAAATGCAAAGAAAACATGGAGGGATGCTAGTGCGAAACCCACTCTCAAGAAATTCCACCCATGAAATGTACTGGGTTTCATGTGGAACAGGAAACATTGTGTCGGCAGTGAACATGACATCCAGAATGTTACTGAATCGATTCACAATGGCTCACAGGAAGCCAACATATGAAAGAGACGTGGACTTAGGCGCTGGAACAAGACATGTGGCAGTGGAACCAGAGGTAGCCAACCTAGATATCATTGGCCAGAGGATAGAGAATATAAAAAATGAACACAAGTCAACATGGCACTATGATGAGGACAATCCATACAAAACATGGGCCTATCATGGATCATATGAGGTCAAGCCATCAGGATCAGCCTCATCTATGGTGAATGGAGTGGTGAGATTGCTCACAAAACCATGGGATGTTATCCCCATGGTCACACAAATAGCTATGACCGATACCACACCCTTTGGACAACAGAGAGTGTTCAAAGAGAAAGTTGACACGCGCACACCAAGAGCAAAACGAGGCACAACACAAATTATGGAGGTGACAGCCAAGTGGTTATGGGGTTTCCTTTCCAGAAACAAAAAACCCAGAATCTGCACAAGAGAGGAGTTCACAAGAAAGGTTAGGTCAAACGCAGCAATAGGAGCAGTGTTCGTTGATGAAAACCAATGGAACTCAGCAAAAGAAGCAGTGGAAGACGAAAGGTTTTGGGATCTCGTGCACAGAGAGAGGGAGCTTCATAAACAGGGAAAATGTGCCACGTGTGTCTACAACATGATGGGGAAGAGAGAGAAAAAACTAGGAGAGTTTGGAAAGGCAAAAGGAAGTCGTGCAATATGGTACATGTGGCTGGGAGCACGCTTTCTGGAATTCGAAGCCCTTGGTTTCATGAATGAAGATCACTGGTTTAGCAGAGAGAATTCACTCAGTGGAGTGGAAGGAGAAGGACTGCACAAACTTGGATACATACTCAGAGACATATCAAAGATTCCGGGGGGAAATATGTATGCAGATGATACAGCCGGTTGGGACACAAGAATAACAGAGGATGATCTTCAGAATGAGGCTAAAATCACTGAAATCATGGAGCCTGAACATGCTCTATTGGCTACGTCAATTTTTAAGCTGACTTATCAAAACAAAGTGGTGAGGGTGCAAAGACCAGCAAAAAACGGAACCGTGATGGATGTTATATCCAGACGTGACCAGAGAGGAAGTGGACAGGTCGGAACTTATGGCTTAAATACTTTCACTAATATGGAGGTCCAACTAATAAGACAAATGGAGTCTGAAGGAATCTTTTTACCCAGCGAATTGGAAACCCCCAATCTAGCTGAGAGAGTTCTTGACTGGTTGGAAAAACATGGCGCCGAAAGGCTGAAAAGAATGGCAATCAGCGGAGATGATTGCGTGGTGAAACCAATTGACGACAGGTTCGCTACAGCCTTAACAGCCCTGAATGACATGGGGAAAGTAAGAAAAGACATACCGCAGTGGGAACCTTCAAAAGGATGGAATGATTGGCAGCAAGTGCCTTTCTGTTCACACCATTTCCACCAGCTGATCATGAAGGATGGGAGGGAAATAGTGGTGCCATGCCGCAACCAAGATGAACTTGTGGGCAGGGCTAGAGTATCACAAGGCGCCGGATGGAGCCTGAGAGAAACTGCTTGCCTAGGCAAGTCATATGCACAAATGTGGCAGCTGATGTACTTCCACAGGAGAGACCTGAGACTGGCGGCTAACGCTATCTGTTCAGCCGTCCCAGTTGATTGGGTCCCAACCAGCCGCACAACCTGGTCAATCCATGCCCACCACCAATGGATGACAACAGAAGACATGTTATCAGTGTGGAATAGGGTTTGGATAGAGGAAAACCCATGGATGGAGGACAAAACTCATGTATCCAGTTGGGAAGAAGTTCCATACCTAGGAAAAAGGGAAGATCAATGGTGTGGATCCCTGATAGGCTTGACAGCGAGGGCCACCTGGGCCACTAACATACAAGTGGCCATAAATCAAGTGAGAAGGCTCATCGGGAATGAGAATTATCTAGATTACATGACATCAATGAAGAGATTCAAGAATGAGAGTGATCCCGAAGGGGCACTCTGGTGAGTCAACATACTCATGAAGTAAAGGAAAATAGAAGATCAAACAAAGTAAGAAGTCAGGCCAGATTAAGCCATAGTACGGAAAGAGCTATGCTGCCTGTGAGCCCCGTCCAAGGACGTAAAATGAAGTCAGGCCGAAAGCCACGGATTGAGCAAGCCGTGCTGCCTGTGGCTCCATCGTGGGGATGTAAAAACCCGGGAGGCTGCGACTCATGGAAGCTGTACGCATGGGGTAGCAGACTAGTGGTTAGAGGAGACCCCTCCCTAGACATAACGCAGCAGCGGGGCCCAACACCAGGGGAAGCTGTACCTTGGTGGTAAGGACTAGAGGTTAGAGGAGACCCCCCGCACAACAACAAACAGCATATTGACGCTGGGAGAGACCAGAGATCCTGCTGTCTCTACAGCATCATTCCAGGCACAGAACGCCAGAAAAT
```
