## Supplemental material tarball for "VADR: validation and annotation of virus sequence submissions to GenBank": dc.r200.fa.53

```
>EU081201.1 Dengue virus type 3 strain D3/SG/05K3314DK1/2005, complete genome
AGTTGTTAGTCTACGTGGACCGACAAGAACAGTTTCGATTCGGAAGCTTGCTTAACGTAGTGCTGACAGTTTTTTATTAGAGAGCGGATCTCTGATGAACAACCAACGGAAGAAGACGGGAAAACCGTCTATCAATATGCTGAAACGCGTGAGAAACCGTGTGTCAACTGGATCACAGTTGGCGAAGAGATTCTCAAAAGGACTGCTGAACGGCCAGGGACCAATGAAATTGGTTATGGCGTTCATAGCTTTCCTCAGATTTCTAGCCATTCCACCAACAGCAGGAGTCTTGGCTAGATGGGGAACCTTCAAGAAGTCGGGGGCCATCAAGGTCCTAAAAGGCTTCAAGAAGGAGATCTCAAACATGCTGAGCATAATCAACAAACGAAAAAAGACATCGCTCTGTCTCATGATGATATTGCCAGCAGCACTTGCTTTCCACTTGACTTCACGAGATGGAGAGCCGCGCATGATTGTGGGGAAGAATGAAAGAGGAAAATCCCTACTTTTCAAGACAGCTTCTGGAATCAACATGTGCACACTCATAGCCATGGATCTGGGAGAGATGTGTGATGACACGGTCACTTACAAATGCCCCCACATTACCGAAGTGGAACCTGAAGACATTGACTGCTGGTGCAACCTTACATCAACATGGGTGACTTATGGAACGTGCAATCAAGCTGGAGAGCATAGACGCGACAAGAGATCAGTAGCGTTAGCTCCCCATGTCGGCATGGGACTGGACACACGCACCCAAACCTGGATGTCGGCTGAAGGAGCTTGGAGACAAGTCGAGAAGGTAGAGACATGGGCCCTTAGGCACCCAGGGTTCACCATACTAGCCCTATTTCTCGCCCATTACATAGGCACTTCCCTGACCCAGAAGGTGGTTATTTTCATACTATTAATGCTGGTCACCCCATCCATGACAATGAGATGTGTGGGAGTAGGAAACAGAGATTTTGTGGAAGGGCTATCAGGAGCTACGTGGGTTGACGTGGTGCTCGAGCACGGGGGGTGTGTGACTACCATGGCTAAGAACAAGCCCACGCTGGATATAGAGCTTCAGAAGACCGAGGCCACCCAACTGGCGACCCTAAGGAAGCTATGCATTGAGGGGAAAATTACCAACATAACAACTGACTCAAGATGTCCTACCCAAGGGGAAGCAGTTTTGCCTGAGGAGCAGGACCAGAACTACGTGTGTAAGCATACCTACGTAGACAGAGGCTGGGGGAACGGTTGTGGTTTGTTTGGCAAAGGAAGCTTGGTAACATGTGCGAAATTTCAATGCCTGGAACCAATAGAGGGAAAAGTGGTGCAATATGAGAACCTCAAATACACCGTCATCATTACAGTGCACACAGGAGACCAACACCAGGTGGGAAATGAAACGCAAGGAGTCACGGCTGAGATAACACCTCAGGCATCAACCACTGAAGCCATCTTGCCTGAATATGGAACCCTTGGGCTAGAATGCTCACCACGGACAGGTTTGGATTTTAATGAAATGATCTTACTAACAATGAAGAACAAAGCATGGATGGTACATAGACAATGGTTCTTTGACCTACCTCTACCATGGGCATCAGGAGCTACAACAGAAACACCAACCTGGAACAGGAAGGAGCTTCTTGTGACATTCAAAAACGCACATGCGAAAAAACAAGAAGTAGTTGTCCTTGGATCGCAAGAGGGAGCAATGCATACCGCACTGACAGGAGCTACAGAAATCCAAAACTCAGGAGGCACAAGCATTTTCGCGGGGCACTTAAAATGTAGACTTAAGATGGACAAATTGGAACTCAAGGGGATGAGCTATGCAATGTGCACGAATACCTTTGTGTTGAAGAAAGAAGTCTCAGAAACGCAGCACGGGACAATACTCATTAAGGTTGAGTACAAAGGGGAAGATGCACCTTGCAAGATTCCCTTTTCCACAGAGGATGGACAAGGGAAAGCTCACAATGGCAGACTGATCACAGCCAACCCTGTGGTGACTAAGAAGGAGGAGCCTGTCAATATTGAGGCTGAACCTCCTTTTGGGGAAAGCAATATAGTAATTGGAATTGGAGACAACGCCTTGAAAATCAACTGGTACAAGAAGGGGAGCTCGATTGGGAAGATGTTTGAGGCCACTGCCAGGGGCGCAAGGCGCATGGCCATCTTGGGAGACACAGCTTGGGACTTTGGATCAGTAGGTGGTGTTCTGAACTCATTAGGCAAAATGGTGCACCAAATATTTGGAAGTGCCTACACAGCCCTGTTCAGTGGAGTCTCTTGGGTGATGAAAATTGGAATAGGTGTCCTCTTGACTTGGATAGGGTTGAATTCAAAGAACACATCCATGTCATTTTCATGCATTGCGATAGGAATCATTACACTCTATCTGGGAGCTGTGGTACAAGCTGACATGGGGTGTGTCATAAACTGGAAGGGCAAAGAACTCAAATGTGGGAGCGGAATTTTCGTCACCAATGAGGTCCATACCTGGACAGAGCAATACAAATTCCAAGCAGATTCCCCAAAAAGATTGGCAACAGCCATTGCAGGCGCTTGGGAGAATGGAGTGTGTGGAATTAGGTCAACAACCAGAATGGAGAATCTCTTGTGGAAGCAAATAGCCAATGAACTGAACTACATATTATGGGAAAACAATATCAAATTAACGGTAGTTGTGGGCGATACAATTGGGGTCTTAGAGCAAGGGAAAAGAACACTAACACCACAACCCATGGAGCTAAAATACTCATGGAAAACGTGGGGAAAGGCAAAAATAGTGACAGCTGAAACACAAAATTCCTCTTTCATAATAGACGGGCCAAACACACCGGAGTGTCCAAGTGCCTCAAGAGCATGGAATGTGTGGGAGGTGGAAGATTACGGGTTCGGAGTCTTCACAACCAACATATGGCTGAAACTCCGAGAGGTGTACACCCAACTATGTGACCATAGGCTAATGTCGGCAGCTGTCAAGGATGAGAGGGCCGTGCATGCCGACATGGGCTACTGGATAGAAAGCCAAAAGAATGGAAGTTGGAAGCTAGAAAAAGCATCCCTCATAGAGGTGAAAACCTGCACATGGCCAAAATCACACACTCTCTGGAGTAATGGTGTGCTAGAGAGTGACATGATCATCCCAAAGAGTCTAGCTGGACCTATCTCACAACACAACTACAGGCCCGGGTACCACACCCAAACGGCAGGACCCTGGCACTTAGGAAAATTGGAGCTGGACTTCAACTACTGTGAAGGAACAACAGTTGTCATCACAGAAAGCTGTGGGACAAGAGGCCCATCATTGAGAACAACAACAGTGTCAGGGAAGTTGATACACGAATGGTGTTGCCGCTCGTGCACACTTCCCCCCCTGCGATACATGGGAGAAGACGGCTGCTGGTATGGCATGGAAATCAGACCCATCAGTGAGAAAGAAGAGAACATGGTAAAGTCTTTAGTCTCAGCGGGAAGTGGAAAGGTGGACAACTTCACAATGGGAGTCTTGTGTTTGGCAATCCTCTTTGAAGAGGTGATGAGAGGAAAATTTGGGAAGAAACACATGATTGCAGGGGTTTTCTTTACGTTTGTGCTCCTTCTCTCAGGGCAAATAACATGGAGAGACATGGCGCACACACTAATAATGATCGGGTCCAACGCCTCTGACAGGATGGGAATGGGCGTCACCTACCTAGCTCTAATTGCAACATTCAAAATCCAGCCATTCTTGGCTTTGGGATTTTTCCTAAGAAAGCTGACATCTAGAGAAAATTTATTGTTAGGAGTTGGGTTGGCCATGGCAACAACGTTACAACTGCCAGAGGACATTGAACAAATGGCAAATGGAATCGCTTTGGGGCTCATGGCTCTTAAACTGATAACACAATTTGAAACATACCAATTGTGGACGGCATTGGTCTCCTTAACGTGTTCAAACACAATTTTTACGTTGACTGTTGCCTGGAGAACAGCCACTCTGATTTTGGCCGGAGTTTCGCTTTTACCAGTGTGCCAGTCTTCAAGCATGAGGAAAACAGATTGGCTCCCAATGACAGTGGCAGCTATGGGAGTTCCACCCCTTCCACTTTTTATTTTTAGCTTGAAAGACACACTTAAAAGGAGAAGCTGGCCACTGAATGAAGGAGTGATGGCTGTTGGGCTTGTGAGCATTCTGGCCAGTTCTCTCCTTAGAAATGACGTACCCATGGCTGGACCATTAGTGGCCGGAGGCTTGCTGATAGCGTGCTACGTTATAACTGGCACGTCAGCGGACCTCACTGTAGAAAAAGCAGCAGATGTAACATGGGAGGAAGAGGCTGAGCAGACAGGAGTGTCCCACAACTTAATGATCACAGTTGATGATGATGGAACAATGAGAATAAAAGATGATGAGACTGAGAACATCCTAACAGTGCTTTTAAAAACAGCATTACTAATAGTATCAGGCATTTTTCCATACTCCATACCCGCAACATTGTTGGTCTGGCACACTTGGCAAAAACAAACCCAAAGATCCGGCGTTTTATGGGATGTACCCAGCCCCCCAGAGACACAGAAAGCAGAACTGGAAGAAGGGGTTTATAGGATCAAACAGCAAGGAATTTTTGGGAAAACCCAAGTAGGGGTTGGAGTACAGAAAGAAGGAGTCTTCCACACCATGTGGCACGTCACAAGAGGGGCAGTGTTGACACATAATGGGAAAAGACTGGAACCAAACTGGGCTAGTGTGAAAAAAGATCTGATTTCATATGGAGGAGGATGGAGACTGAGCGCACAATGGCAGAAGGGGGAGGAGGTGCAGGTTATTGCCGTAGAGCCAGGGAAGAACCCAAAGAACTTTCAAACCATGCCAGGCACTTTTCAGACTACTACAGGGGAAATAGGAGCAATTGCACTGGATTTCAAGCCTGGGACTTCAGGATCTCCTATCATAAATAGAGAGGGAAAGGTAGTGGGACTGTATGGCAATGGAGTGGTTACAAAGAATGGTGGCTATGTCAGCGGAATAGCGCAAACAAATGCAGAACCAGATGGACCGACACCAGAGTTAGAAGAAGAGATGTTCAAAAAGCGAAACCTGACCATAATGGATCTTCATCCTGGATCAGGAAAGACACGGAAATACCTTCCAGCCATTGTCAGAGAGGCAATCAAGAGACGTTTAAGAACCTTAATTTTGGCACCGACAAGGGTGGTTGCAGCTGAGATGGAAGAAGCATTGAAAGGGCTCCCAATAAGGTACCAAACAACAGCAACAAAATCTGAACACACAGGAAGAGAGATTGTTGATCTAATGTGCCACGCAACGTTCACAATGCGTTTGCTGTCACCAGTTAGGGTCCCAAATTACAACTTGATAATAATGGATGAGGCCCATTTCACAGACCCAGCCAGCATAGCGGCTAGAGGGTACATATCAACTCGTGTTGGAATGGGAGAAGCAGCCGCAATCTTCATGACAGCAACACCCCCTGGAACAGCTGATGCCTTTCCTCAGAGCAATGCTCCAATCCAAGATGAAGAAAGGGACATACCAGAACGCTCATGGAATTCAGGCAATGAATGGATTACCGACTTCGCTGGGAAAACGGTGTGGTTTGTCCCTAGCATTAAAGCCGGAAATGACATAGCAAACTGCTTGCGGAAAAACGGGAAAAAGGTCATTCAACTTAGTAGGAAGACTTTTGACACAGAATATCAGAAGACTAAACTGAATGATTGGGACTTTGTGGTGACAACTGACATTTCAGAAATGGGGGCCAATTTCAAAGCAGATAGAGTGATCGACCCAAGAAGATGTCTCAAACCAGTGATCTTGACAGATGGACCAGAGCGGGTGATCCTGGCTGGACCAATGCCAGTCACCGCGGCGAGTGCTGCGCAAAGGAGAGGGAGAGTTGGCAGGAACCCACAAAAAGAAAATGACCAGTACATATTCACGGGCCAGCCTCTCAACAATGATGAAGACCATGCTCACTGGACAGAAGCAAAAATGCTGCTGGACAACATCAACACACCAGAAGGGATAATACCAGCTCTCTTTGAACCAGAAAGGGAGAAGTCAGCCGCCATAGACGGTGAGTATCGCCTGAAGGGTGAGTCCAGGAAGACTTTCGTGGAACTCATGAGGAGGGGTGACCTTCCAGTTTGGTTAGCCCATAAAGTAGCATCAGAAGGAATCAAATACACAGATAGAAAATGGTGCTTTGATGGGCAACGCAATAATCAAATTTTAGAGGAGAACATGGATGTGGAAATCTGGACAAAGGAAGGAGAAAAGAAAAAATTGAGACCTAGGTGGCTTGATGCCCGCACTTATTCAGATCCATTAGCACTCAAAGAATTCAAGGACTTTGCGGCTGGCAGAAAGTCAATCGCCCTTGATCTTGTGACAGAAATAGGAAGAGTGCCTTCACATCTAGCCCACAGAACAAGAAACGCTCTGGATAATCTGGTGATGCTGCATACGTCAGAACATGGCGGTAGGGCTTACAGGCATGCGGTGGAGGAACTACCAGAAACAATGGAAACACTCCTACTCTTGGGACTTATGATCTTGTTGACAGGTGGAGCAATGCTTTTCTTGATATCAGGTAAAGGGATTGGAAAGACTTCAATAGGACTCATTTGTGTAATCGCTTCCAGCGGCATGTTGTGGATGGCCGAAGTTCCACTCCAATGGATCGCGTCGGCTATAGTCCTGGAGTTTTTTATGATGGTGTTGCTCATACCAGAACCAGAAAAGCAGAGAACCCCCCAAGACAACCAACTCGCATATGTCGTGATAGGCATACTTACATTGGCTGCAATAATAGCAGCCAATGAAATGGGACTGCTGGAAACCACAAAGAGAGACTTAGGAATGTCTAAGGAGCCAGGTGTTGTTTCTCCAACCAGCTATTTGGATGTGGACTTGCACCCAGCATCAGCCTGGACATTGTACGCCGTGGCCACTACAGTAATAACACCAATGTTAAGACATACCATAGAGAATTCTACAGCAAATGTCTCCCTGGCAGCTATAGCCAACCAGGCAGTGGTCCTGATGGGTTTGGACAAAGGATGGCCAATATCAAAAATGGACTTAGGTGTGCCACTACTGGCACTGGGTTGCTATTCACAAGTGAACCCACTGACTCTAACTGCGGCAGTACTTTTGCTAATCACACATTATGCTATCATAGGTCCAGGATTGCAAGCAAAAGCCACCCGTGAAGCTCAGAAAAGGACAGCTGCTGGAATAATGAAGAATCCAACAGTGGATGGGATAATGACAATAGACCTAGATCCTGTGATATATGATTCAAAATTTGAAAAACAACTGGGACAGGTTATGCTCCTGGTTTTGTGCGCAGTCCAACTCTTGCTAATGAGAACATCATGGGCCTTGTGTGAAGCTTTAACTCTAGCTACAGGACCAATAACAACACTCTGGGAAGGATCACCTGGTAAGTTCTGGAACACCACGATAGCTGTTTCCATGGCGAACATTTTTAGAGGGAGCTATTTAGCAGGAGCTGGGCTTGCTTTTTCTATTATGAAATCAGTTGGAACAGGAAAAAGAGGAACAGGCTCACAAGGTGAAACTTTAGGAGAAAAATGGAAAAAGAAATTAAATCAATTATCCCGGAAAGAGTTTGACCTTTACAAGAAATCTGGAATCACTGAAGTAGATAGAACAGAAGCCAAAGAAGGGCTGAAAAGAGGAGAGACAACACATCATGCCGTGTCCCGAGGTAGCGCAAAACTCCAATGGTTTGTGGAAAGAAACATGGTCATTCCCGAAGGAAGAGTCATAGACTTGGGCTGTGGAAGAGGAGGCTGGTCATATTACTGTGCAGGACTGAAAAAAGTCACAGAAGTGCGAGGATACACAAAAGGCGGTCCAGGACACGAAGAACCAGTACCTATGTCTACATATGGATGGAACATAGTTAAGTTAATGAGTGGAAAGGATGTGTTCTATCTCCCACCTGAAAAGTGTGATACCCTGTTGTGTGACATTGGAGAATCTTCACCAAGCCCAACAGTGGAAGAGAGCAGAACTATAAGAGTTTTGAAGATGGTTGAACCATGGCTAAAAAACAACCAGTTTTGCATTAAAGTTTTGAACCCTTACATGCCAACTGTGATTGAGCACCTAGAAAGACTACAAAGGAAACATGGAGGAATGCTTGTGAGAAATCCACTTTCACGAAACTCCACGCACGAAATGTACTGGATATCTAATGGCACAGGTAACATTGTCTCTTCAGTCAACATGGTGTCTAGATTGCTACTGAACAGGTTCACGATGACACACAGGAGACCCACCATAGAGAAAGATGTGGATTTAGGAGCAGGAACTCGACATGTTAATGCGGAACCAGAAACACCCAACATGGATGTCATTGGGGAGAGAATAAAAAGGATCAAGGAGGAGCATAATTCAACATGGCACTATGATGACGAAAACCCCTACAAAACGTGGGCTTACCATGGATCCTATGAAGTCAAAGCCACAGGCTCAGCCTCCTCCATGATAAATGGAGTCGTGAAACTCCTCACCAAACCATGGGATGTGGTGCCCATGGTGACACAGATGGCAATGACAGACACAACTCCATTTGGCCAGCAGAGAGTCTTTAAAGAGAAAGTGGACACCAGGACGCCCAGGCCCATGCCAGGGACAAGAAAGGTTATGGAGATCACAGCGGAGTGGCTCTGGAGAACCCTGGGAAGGAACAAAAGACCCAGATTATGCACAAGGGAAGAGTTTACAAAAAAGGTCAGAACTAACGCAGCCATGGGCGCCGTTTTCACAGAGGAGAACCAATGGGACAGTGCGAAAGCTGCTGTTGAGGATGAAGAATTTTGGAAACTTGTGGACAGAGAACGTGAACTCCACAAATTGGGCAAATGTGGAAGCTGCGTTTATAACATGATGGGCAAGAGAGAGAAAAAACTTGGAGAGTTTGGCAAAGCAAAAGGCAGTAGAGCTATATGGTACATGTGGTTGGGAGCCAGGTACCTTGAGTTCGAAGCCCTTGGATTCTTAAATGAAGACCACTGGTTCTCGCGTGAAAACTCTTACAGTGGAGTAGAAGGAGAAGGACTGCACAAGCTAGGCTACATATTAAGGGACATTTCCAAGATACCCGGAGGAGCCATGTATGCTGATGACACAGCTGGTTGGGACACAAGAATAACAGAAGATGACCTGCACAATGAGGAAAAGATCATACAGCAAATGGACCCTGAACACAGACAGTTAGCGAACGCTATATTCAAGCTCACATACCAAAACAAAGTGGTCAAAGTTCAACGACCGACTCCAACGGGCACGGTAATGGACATTATATCTAGGAAAGACCAAAGGGGCAGTGGACAAGTGGGAACTTATGGCCTTAATACATTCACCAACATGGAAGCCCAGTTAGTCAGACAAATGGAAGGAGAAGGTGTGCTGACAAAGGCAGACCTCGAGAACCCTCATCTGCTAGAGAAGAAAATTACACAATGGTTGGAAACCAAAGGAGTGGAGAGGTTAAAAAGAATGGCCATTAGCGGGGATGATTGCGTGGTGAAACCAATCGATGACAGGTTCGCTAATGCCCTGCTTGCTCTGAACGATATGGGAAAGGTTCGGAAAGACATACCTCAATGGCAGCCATCAAAGGGATGGCATGATTGGCAACAGGTTCCTTTCTGCTCCCACCACTTTCATGAATTGATCATGAAAGATGGAAGAAAGTTGGTGGTTCCCTGCAGACCCCAGGACGAACTAATAGGAAGAGCAAGAATCTCTCAAGGAGCGGGATGGAGCCTTAGAGAAACTGCATGTCTGGGGAAAGCCTACGCCCAAATGTGGAGTCTCATGTATTTTCACAGAAGAGATCTCAGATTAGCATCCAACGCCATATGTTCAGCAGTACCAGTCCACTGGGTTCCCACAAGTAGAACGACATGGTCTATTCATGCTCACCATCAGTGGATGACTACAGAAGACATGCTTACTGTTTGGAACAGGGTGTGGATAGAGGAAAATCCATGGATGGAAGACAAAACTCCAGTTACAACCTGGGAAAATGTTCCATATCTAGGGAAGAGAGAAGACCAATGGTGTGGATCACTTATTGGTCTCACTTCCAGAGCAACCTGGGCCCAGAACATACCCACAGCAATTCAACAGGTGAGAAGCCTTATAGGCAATGAAGAGTTCCTGGACTACATGCCTTCAATGAAGAGATTCAGGAAGGAAGAGGAGTTGGAGGGAGCCATTTGGTAAATGTAGGAAGTGAAAAAGAGGCTAACTGTCAGGCCACCTTAAGCCACAGTACGGAAGAAGCTGTGCTGCCTGTGAGCCCCGTCCAAGGACGTTAAAAGAAGAAGTCAGGCCCCAAAGCCACGGTTTGAGCAAACCGTGCTGCCTGTAGCTCCGTCGTGGGGACGTAAAACCTGGGAGGCTGCAAGCTGTGGAAGCTGTACGCACGGTGTAGCAGACTAGCGGTTAGAGGAGACCCCTCCCATGACACAACGCAGCAGCGGGGCCCGAGCACTGAGGGAAGCTGTACCTCCTTGCAAAGGACTAGAGGTTAGAGGAGACCCCCCGCAAATAAAAACAGCATATTGACGCTGGGAGAGACCAGAGATCCTGCTGTCTCCTCAGCATCATTCCAGGCACAGAACGCCAGAAAATGGAATGGTGCTGTTGAATCAACAGGTTCT
```
