## Supplemental material tarball for "VADR: validation and annotation of virus sequence submissions to GenBank": dc.r200.fa.54

```
>KX380800.1 Dengue virus 1 isolate D1/SG/CT16/2012 polyprotein gene, complete cds
ATCTGTTAGTCTACGTGGACCGACAAGAACAGTTTCGAATCGGAAGCTTGCTTAACGTAGTTCTAACAGTTTTTTATTAGAGAGCAGATCTCTGATGAACAACCAACGGAAGAAGACGGGTCGACCGTCTTTCAATATGCTGAAACGCGCGAGAAACCGCGTGTCAACTGGTTCACAGTTGGCGAAGAGATTCTCAAAAGGATTGCTCTCAGGCCAAGGACCCATGAAAATGGTGATGGCTTTCATAGCATTCCTAAGATTTCTAGCCATACCCCCAACAGCAGGAATTTTGGCTAGATGGAGCTCATTCAAGAAGAATGGAGCGATCAAAGTGTTACGGGGTTTCAAAAAAGAGATCTCAAGCATGCTGAACATAATGAACAGGAGAAAAAGATCCGTGACCATGCTCCTCATGCTGCTGCCCACAGCCCTGGCGTTCCATTTGACCACACGAGGGGGAGAGCCACACATGATAGTTAGCAAGCAGGAAAGAGGAAAGTCACTCTTGTTTAAGACCTCTGCAGGTGTCAACATGTGCACCCTCATTGCAATGGATTTGGGAGAGTTATGTGAGGATACAATGACCTACAAATGCCCCCGGATCACTGAAGCGGAACCAGATGATGTTGATTGCTGGTGCAATGCCACAGACACATGGGTGACCTATGGGACGTGTTCTCAGACTGGCGAACACCGACGGGATAAACGTTCTGTCGCATTGGCCCCACACGTGGGGCTTGGTCTCGAAACAAGAACCGAAACGTGGATGTCCTCTGAAGGCGCCTGGAGGCAGATACAAAAAGTGGAGACTTGGGCCTTGAGACACCCAGGATTCACGGTGATAGCCCTTTTTTTAGCACATGCCATAGGAACATCCATTACCCAGAAAGGGATCATCTTCATTTTGCTGATGCTGGTGACACCATCAATGGCCATGCGATGCGTGGGAATAGGCAACAGAGACTTCGTTGAAGGACTGTCAGGAGCAACATGGGTGGATGTGGTACTGGAGCATGGAAGCTGTGTCACCACCATGGCAAAGAATAAACCAACATTGGACATTGAACTCTTGAAGACGGAGGTCACGAACCCTGCCGTCTTGCGCAAACTGTGCATTGAAGCTAAAATATCAAACACCACCACCGATTCAAGATGTCCAACACAAGGAGAAGCTACACTGGTGGAAGAACAAGACGCGAACTTTGTGTGTCGACGAACATTCGTGGACAGAGGCTGGGGTAATGGTTGTGGACTATTCGGGAAGGGAAGCTTACTAACGTGTGCTAAGTTTAAGTGTGTGACAAAACTTGAAGGAAAGATAGTTCAATATGAAAACTTAAAATATTCGGTGATAGTCACTGTCCACACTGGGGACCAGCACCAGGTAGGAAATGAGACTACAGAACATGGAACAATTGCAACCATAACACCTCAAGCTCCCACGTCGGAAATACAGCTGACTGACTACGGAGCCCTTACATTGGACTGCTCACCTAGAACAGGGCTGGACTTTAATGAGATGGTGCTGTTGACAATGAAAGAAAAATCATGGCTTGTCCACAAACAATGGTTTCTAGACTTACCATTGCCTTGGACCTCGGGGGCTTCAACATCTCAAGAGACTTGGAACAGACAAGATCTGCTGGTCACATTTAAGACAGCTCATGCAAAGAAGCAGGAAGTAGTCGTACTGGGGTCACAAGAAGGAGCAATGCACACTGCGTTGACTGGGGCGACAGAAATCCAGACGTCAGGAACGACGACAATCTTCGCAGGACACCTGAAATGTAGACTAAAAATGGATAAACTGACTTTAAAAGGGGTGTCATATGTGATGTGCACAGGCTCATTTAAGCTAGAGAAGGAAGTGGCTGAGACCCAGCATGGAACTGTCCTAGTGCAGGTTAAATATGAAGGAACAGATGCACCATGCAAGATTCCAATTTCAACCCAAGATGAGAAAGGAGTGACCCAGAATGGGAGATTGATAACAGCCAATCCCATAGTTACTGACAAAGAAAAACCAGTCAACATTGAAACAGAACCACCCTTTGGTGAGAGCTACATCGTGATAGGAGCAGGTGAAAAAGCTTTGAAACTAAGCTGGTTCAAGAAAGGAAGCAGCATAGGGAAAATGTTCGAAGCCACCGCCCGAGGAGCACGAAGGATGGCTATCCTGGGAGACACAGCATGGGACTTCGGTTCCATAGGAGGGGTGTTCACATCTGTGGGAAAATTGGTACACCAGGTTTTTGGAACCGCATATGGGGTCCTGTTCAGCGGTGTTTCTTGGACCATGAAAATAGGAATAGGGATTCTGCTGACATGGCTAGGATTGAATTCAAGGAGCACGTCACTCTCGATGACGTGCATTGCAGTTGGCATGGTCACACTGTACCTAGGAGTCATGGTTCAAGCGGACTCGGGGTGTGTGATCAACTGGAAGGGCAGAGAACTCAAGTGTGGAAGTGGCATCTTTGTCACTAATGAAGTCCACACTTGGACAGAGCAATACAAATTTCAGGCTGACTCCCCAAAAAGACTATCAGCAGCCATTGGGAAGGCATGGGAGGAAGGCGTGTGTGGAATTCGATCAGCCACACGTCTTGAGAACATCATGTGGAAGCAAATATCAAATGAATTGAACCACATTCTACTTGAAAATGACATGAAATTCACAGTGGTTGTAGGAGACGCCAATGGAATCTTGACCCAAGGAAAAAAGATGATTAGGCCACAACCCATGGAACACAAATACTCATGGAAAAGCTGGGGAAAAGCCAAAATCATAGGAGCAGATACACAGAATACTACCTTCATCATCGATGGCCCAGACACTCCAGAATGCCCCGATGACCAGAGAGCATGGAACATTTGGGAAGTTGAGGACTATGGGTTTGGAGTTTTCACGACAAACATATGGCTGAAATTGCGTGACTCCTACACCCAAATGTGTGACCACCGGCTAATGTCAGCTGCCATCAAGGACAGCAAGGCAGTCCATGCTGACATGGGGTACTGGATAGAAAGTGAAAAGAACGAGACCTGGAAGCTAGCGAGAGCCTCCTTCATAGAAGTGAAGACATGCATCTGGCCAAGATCCCACACTCTATGGAGCAATGGAGTCTTGGAAAGTGAAATGATAATCCCAAAGATATATGGAGGACCAATATCTCAGCACAACTACAGACCAGGGTATTTCACACAAACAGCAGGGCCATGGCACCTAGGCAAGTTGGAACTAGACTTTAATTTGTGTGAAGGCACCACAGTTGTTGTGGATGAACATTGTGGAAATCGAGGTCCATCTCTTAGAACTACAACAGTCACAGGAAAGATAATCCATGAATGGTGCTGCAGATCCTGCACGCTACCCCCCTTACGCTTCAGAGGAGAAGACGGATGTTGGTATGGCATGGAAATCAGACCAGTTAAGGAGAAGGAAGAGAATCTAGTCAGGTCAATGGTCTCTGCAGGGTCAGGAGAAGTGGACAGTTTTTCATTGGGACTACTATGCGTATCAATAATGATTGAAGAAGTGATGAGATCCAGATGGAGTAGAAAGATGCTGATGACTGGAACACTGGCTATTTTCTTCCTTCTTATAATGGGACAACTGACATGGAATGATCTGATCAGGTTATGCATCATGGTTGGAGCCAATGTCTCAGACAGAATGGGGATGGGAACAACGTACCTAGCTTTAATGGCCACTTTTAAAATGAGACCGATGTTCGCTGTTGGGCTATTATTTCGCAGACTAACATCCAGAGAGGTGCTCCTTCTCACAATTGGACTAAGCCTGGTGGCATCCGTGGAGCTACCAAATTCTTTAGAGGAGCTAGGGGACGGACTTGCGATGGGCATCATGATGTTAAAATTGTTGACTGATTTTCAGTCACACCAGTTGTGGACTACCTTACTGTCTCTGACATTCATCAAAACAACTCTTTCACTGGATTATGCATGGAAGACAATGGCTATGGTATTGTCAATCGTATCTCTCTTTCCTCTATGTCTATCCACGACCTCTCAAAAAACAACATGGCTTCCGGTGTTGTTAGGATCCTTTGGATGTAAACCACTAACCATGTTTCTTATAACAGAAAACAAAATTTGGGGAAGGAAAAGTTGGCCCCTCAATGAAGGAATTATGGCTGTTGGAATAGTCAGCATTTTACTAAGTTCACTCCTCAAAAATGACGTGCCACTAGCCGGCCCACTAATAGCTGGAGGCATGCTGATAGCATGTTACGTCATTTCCGGAAGCTCAGCCGATTTATCATTGGAGAGAGCGGCTGAGGTCTCCTGGGAAGAAGAAGCAGAACACTCTGGTGCCTCACACAACATACTAGTGGAGGTCCAAGATGATGGAACTATGAAAATAAAAGATGAAGAGAGAGATGACACGCTCACTATACTCCTCAAAGCAACTTTGTTGGCAGTTTCAGGGGTGTACCCAATGTCAATACCAGCAACCCTTTTTGTGTGGTATTTTTGGCAGAAAAAGAAACAGAGATCAGGAGTCTTGTGGGACACACCCAGCCCTCCAGAAGTAGAAAGAGCAGTTCTTGATGATGGTATCTATAGAATCTTGCAAAGAGGACTGTTGGGTAGGTCCCAGGTAGGAGTGGGAGTTTTTCAAGACGGCGTGTTCCACACAATGTGGCATGTCACCAGGGGGGCTGTCCTCATGTACCAAGGGAAGAGGCTGGAACCAAGTTGGGCCAGTGTCAAAAAAGACTTGATCTCATATGGAGGAGGTTGGAGGTTTCAAGGATCATGGAACACGGGAGAAGAAGTACAGGTGATAGCTGTTGAACCAGGGAAAAACCCAAAGAATGTACAGACAACGCCGGGCACCTTCAAGACCCCTGAAGGCGAAGTTGGAGCCATAGCCCTAGATTTCAAACCTGGCACATCTGGATCTCCCATCGTGAACAGAGAGGGGAAAATAGTAGGTCTTTATGGAAATGGAGTGGTGACAACAAGTGGAACCTACGTCAGTGCCATTGCCCAAGCTAAAGCGTCACAAGAAGGGCCTCTACCAGAGATTGAGGACGAGGTGTTTAAGAAAAGAAACCTAACAATAATGGACCTACATCCAGGATCAGGAAAAACAAGAAGATATCTTCCAGCCATAGTCCGTGAGGCCATAAAAAGGAAACTGCGCACGCTAATCTTGGCTCCCACAAGAGTTGTCGCCTCTGAAATGGCAGAGGCGCTTAAAGGAATGCCAATAAGATATCAGACAACAGCAGTAAAGAGTGAACACACAGGAAAGGAGATAGTCGATCTCATGTGCCACGCCACTTTCACCATGCGTCTCCTATCTCCAGTGAGAGTTCCCAATTACAACATGATTATCATGGATGAAGCACACTTTACCGATCCAGCCAGCATAGCGGCCAGAGGGTACATCTCAACCCGAGTGGGTATGGGTGAAGCAGCTGCGATCTTTATGACAGCCACTCCCCCAGGATCGGTAGAGGCCTTTCCACAGAGCAACGCAGTTATCCAAGATGAGGAAAGAGACATTCCTGAGAGATCATGGAACTCAGGCTACGACTGGATCACTGATTTCCCAGGAAAAACAGTCTGGTTTGTTCCAAGCATCAAATCAGGAAATGACATTGCCAACTGCTTAAGAAAAAACGGGAAACGGGTGATCCAATTGAGCAGAAAAACCTTTGACACTGAATACCAGAAAACGAAAAACAATGATTGGGACTATGTTGTCACAACAGACATTTCCGAAATGGGAGCAAATTTCCGGGCCGATAGGGTAATAGACCCAAGGCGGTGCTTGAAGCCGGTAATACTAAAAGATGGCCCAGAGCGCGTCATTCTGGCCGGACCAATGCCAGTGACCGCGGCCAGTGCTGCCCAGAGGAGAGGAAGAATTGGAAGGAACCAAAACAAGGAAGGTGACCAGTATATTTACATGGGACAGCCTTTAAATAATGATGAGGACCACGCTCATTGGACAGAAGCAAAAATGCTCCTTGACAATATAAATACGCCAGAAGGGATTATCCCAGCCCTCTTTGAGCCAGAGAGAGAAAAGAGTGCAGCAATAGACGGGGAGTATAGACTGCGGGGAGAAGCAAGGAAAACGTTCGTGGAGCTAATGAGAAGAGGGGATCTACCAGTTTGGCTATCTTACAAAGTTGCCTCAGAAGGCTTCCAGTACTCCGACAGAAGATGGTGCTTTGACGGGGAAAGGAACAACCAGGTGTTGGAGGAGAACATGGACGTGGAGATCTGGACAAAAGAAGGAGAAAGAAAGAAATTGCGACCTCGCTGGTTAGATGCCAGAACCTACTCTGATCCACTGGCCCTGCGCGAGTTTAAAGAGTTCGCAGCAGGAAGAAGAAGTGTCTCAGGTGACCTAATATTAGAAATAGGGAAACTCCCACAGCATTTGACGCTAAGGGCCCAGAATGCTTTGGACAACTTGGTCATGTTGCACAATTCCGAACAAGGGGGAAAAGCCTATAGACATGCTATGGAAGAACTACCAGACACCATAGAAACATTGATGCTACTAGCCTTGATAGCTGTGCTGACTGGTGGAGTTACGTTGTTTTTCCTATCAGGAAAAGGTCTAGGGAAAACATCCATTGGCCTACTTTGTGTAATGGCCTCAAGTGTACTGTTATGGATGGCCAGTGTGGAGCCCCATTGGATAGCGGCCTCCATCATACTAGAGTTTTTTCTGATGGTGCTGCTTATTCCAGAGCCAGACAGACAGCGTACTCCACAGGACAATCAACTAGCATATGTGGTGATAGGTTTGTTATTCATGATATTGACAGTGGCAGCCAATGAGATGGGATTACTGGAAACCACAAAGAAAGACCTGGGGATTGGCCATGTAGTCGCCGAAAACCACCACCATGCCACAATGCTAGACATAGACTTACATCCAGCTTCAGCCTGGACCCTCTATGCAGTAGCCACAACAATTATCACTCCCATGATGAGACACACAATTGAAAACACAACGGCAAACATTTCCCTGACAGCTATTGCAAATCAGGCGGCTATATTAATGGGACTTGACAAGGGATGGCCAATATCGAAGATGGACATAGGAGTGCCACTTCTCGCCTTAGGGTGCTATTCCCAGGTGAACCCATTGACACTGACAGCGGCGGTGTTAATGTTAGTGGCTCATTATGCCATAATCGGACCTGGACTGCAAGCAAAAGCTACCAGAGAAGCCCAAAAAAGGACTGCGGCCGGAATAATGAAAAATCCAACTGTAGACGGGATTGTTGCAATAGATTTGGATCCTGTGGTTTATGATGCAAAATTTGAAAAACAGCTAGGCCAAATAATGTTACTAATACTCTGCACATCACAGATTCTCTTGATGCGGACTACATGGGCCTTATGTGAATCTATCACACTGGCTACTGGACCCTTGACCACTCTCTGGGAGGGATCTCCTGGAAAATTCTGGAATACCACGATAGCAGTGTCCATGGCAAACATCTTCAGGGGAAGTTATTTAGCAGGGGCAGGTCTGGCCTTCTCATTAATGAAATCTTTAGGAGGAGGTAGGAGAGGTACGGGAGCTCAAGGGGAAACATTGGGAGAAAAATGGAAAAGACAACTAAACCAACTGAGCAAGTCAGAATTTAACACTTACAAAAGGAGTGGAATTATGGAGGTGGACAGATCCGAAGCCAAGGAGGGACTGAAAAGAGGAGAAACAACCAAACATGCAGTGTCGAGAGGAACAGCCAAACTTAGGTGGTTTGTGGAGAGGAACCTTGTGAAACCGGAAGGGAAAGTGATAGACCTCGGTTGTGGAAGAGGTGGCTGGTCATATTACTGCGCTGGGCTGAAGAAGGTCACAGAAGTAAAGGGATACACAAAAGGAGGACCCGGTCATGAGGAACCTATCCCAATGGCGACTTATGGATGGAACATAGTGAAGCTACACTCTGGAAGGGATGTATTCTTTACACCACCTGAGAAATGTGACACCCTTTTGTGTGATATTGGTGAGTCCTCTCCGAATCCAACTATAGAAGAAGGAAGAACGTTACGTGTTCTAAAGATGGTGGAACCATGGCTCAGAGGAAATCAGTTTTGCATAAAAATCCTAAATCCTTATATGCCAAGTGTGGTAGAAACTCTGGAGCAAATGCAAAGAAAACATGGAGGGATGCTAGTGCGAAACCCACTCTCAAGAAATTCCACCCATGAAATGTACTGGGTTTCATGTGGAACAGGAAACATTGTGTCGGCAGTGAACATGACATCCAGAATGCTGCTGAATCGGTTCACAATGGCTCACAGGAAGCCAACGTATGAAAGAGACGTGGACTTGGGCGCTGGAACAAGACATGTGGCAGTGGAACCAGAGATAGCCAACCTAGACATTATTGGCCAGAGGATAGAGAACATAAAAAATGAACATAAGTCAACATGGCATTATGATGAGGACAATCCATACAAAACATGGGCCTATCATGGATCATATGAGGTCAAGCCATCAGGGTCAGCCTCATCCATGGTGAATGGCGTGGTGAGATTGCTCACCAAGCCATGGGATGTTATCCCCATGGTCACACAAATAGCTATGACTGATACCACACCCTTCGGACAACAGAGGGTTTTCAAAGAGAAAGTTGACACACGCACACCAAGACCAAAACGAGGCACAGCACAAATTATGGAGGTGACAGCCAAGTGGTTGTGGGGATTCCTCTCTAGAAATAAAAAACCCAGAATCTGCACAAGAGAGGAGTTCACAAGAAAAGTTAGGTCAAACGCAGCAATTGGAGCAGTGTTTGTTGATGAAAACCAATGGAACTCAGCAAAAGAAGCAGTGGAAGACGAAAGGTTTTGGGACCTCGTGCACAGAGAGAGGGAGCTTCATAAACAGGGAAAATGTGCCACGTGTGTCTACAATATGATGGGTAAAAGAGAGAAAAAACTAGGAGAGTTTGGAAAGGCAAAAGGAAGTCGTGCAATATGGTACATGTGGTTGGGAGCACGCTTTCTAGAATTTGAAGCCCTTGGCTTCATGAATGAAGACCACTGGTTCAGTAGGGAGAATTCACTCAGTGGAGTGGAAGGAGAAGGACTACATAAACTTGGATACATACTCAGAGACATATCAAAGATTCCAGGGGGAAATATGTATGCAGACGACACAGCTGGATGGGACACAAGAATAACAGAGGATGATCTTCAGAATGAGGCTAAAATCACCGACATCATGGAGCCTGAACATGCTCTACTGGCTACGTCAATCTTCAAGCTGACCTATCAAAATAAGGTGGTAAGGGTGCAAAGACCAGCAAAAAGTGGAACCGTGATGGACGTCATATCCAGACGTGACCAGAGAGGAAGTGGACAGGTCGGAACTTATGGCCTAAACACTTTCACCAACATGGAGGTCCAACTAATAAGACAAATGGAATCTGAAGGAATCTTTTCACCCAGCGAATTGGAAAATTCAAATCTAGCTGAGAGAGTTCTCGACTGGTTGGAAAAACATGGCGTCGAAAGGTTGAAAAGAATGGCAATCAGCGGAGATGACTGTGTGGTGAAACCAACTGATGACAGGTTCGCAACAGCTTTAACAGCCCTGAATGACATGGGAAAGGTGAGAAAAGACATACCGCAATGGGAACCTTCAAAAGGATGGAATGACTGGCAGCAAGTGCCTTTCTGTTCACACCACTTCCACCAACTGATTATGAAGGATGGGAGGGAAATAGTGGTGCCATGCCGCAACCAAGATGAACTTGTGGGCAGGGCCAGAGTATCACAAGGCGCCGGGTGGAGCCTGAGAGAAACTGCTTGCCTAGGCAAGTCATATGCACAAATGTGGCAGCTGATGTACTTCCACAGGAGAGACCTGAGACTGGCGGCTAATGCTATCTGTTCAGCCGTTCCAGTTAATTGGGTCCCAACCAGCCGCACCACCTGGTCGATCCATGCCCACCATCAATGGATGACAACAGAAGACATGTTGTCAGTATGGAATAGGGTTTGGATAGAGGAAAACCCATGGATGGAGGACAAAACTCATGTATCCAGCTGGGAAGATGTTCCATACTTAGGAAAAAGGGAAGATCAATGGTGTGGATCTCTGATAGGCTTAACAGCAAGAGCCACCTGGGCCACCAACATACAAGTGGCCATAAACCAAGTGAGAAGGCTTATTGGGAACGAGAATTATTTAGACTACATGACATCAATGAAGAGATTCAAGAATGAGAGTGATCCCGAAGGAGCCCTCTGGTAAGCCAACACACTCATGCAATAAAAACAAGAAGTCAGGCCGGTTTAAGCCATAGTACGGTAAGAGCTATGCTGCCTGTGAGCCCCGTCCAAGGACGTAAAATGAAGTCAGGCCGAAAGCCACGGCTTGAGCAAACCGTGCTGCCTGTGGCTCCATCGTGGGGATGTAAAAACCCGGGAGGCTGCAACCCATGGAAGCTGTACGCATGGGGTAGCAGACTAGTGGTTAGAGGAGACCCCTCCCAAGATACAACGCAGCAGCGGGGCCCAACACCAGGGGAAGCTGTACCCTGGTGGTAAGGACTAGAGGTTAGAGGAGACCCCCCGCACAACAATAAACAGCATATTGACGCTGGGAGAGACCAGAGATCCTGCTGTCTCTACAGCATCATTCCAGGCA
```
