## Supplemental material tarball for "VADR: validation and annotation of virus sequence submissions to GenBank": dc.r200.fa.57

```
>FV537264.1 Modified Microbial Nucleic Acid
AGAATTTGTTGATTTAATAGTATTATTTTATTTTTTGGTGTTTTGTGTTTGGAATGATGTTGAGGAGATAGTAGGATTTTTGGTTTTTTTTAGTGTTAATATGTTGTTTTTGTTTGTGGGGGGTTTTTTATAATTTTTAGTTTTTTGTAAGGAGGTATAGTTTTTTTTAGTGTTTGGGTTTTGTTGTTGTGTTGTGTTATGGGAGGGGTTTTTTTTAATTATTAGTTTGTTATATTGTGTGTATAGTTTTTATGGTTTGTAGTTTTTTAGGTTTTATGTTTTTATGATGGAGTTATAGGTAGTATGGTTTGTTTAAATTGTGGTTTTTGGGTTTGATTTTTTTTTTTAATGTTTTTGGATGGGGTTTATAGGTTGTATAGTTTTTTTTGTATTGTGGTTTAAGGTGGTTTGATAGTTTGTTTTTTGTTTTTATTAAATGGTTTTTTTTGATTTTTTTTTTTTTTTGAATTTTTTTATTGAAGGTATGTAGTTTAGAAATTTTTTATTGTTTATGAGGTTTTTTATTTGTTGGATTGTTGTGAGTATGTTTTGGGTTTAGGTTGTTTTGGAAGTGAGATTTATGAGTGATTTGTATTATTGGTTTTTTTTTTTTTTTAGATATGGAATATTTTTTTATGTTGTGATTGGAGTTTTGTTTTTTATTTATGGATTGTTTTTTATTTATATTTTGTTTTAGATAGTAAGTATGTTTTTTGTAGTTATTTATTGATGGTGAGTATGAATAGATTATGTTGTTTTGTTTGTGGGGATTTAATGGATTGGTATTGTTGAATATATGGTGTTGGATGTTAGTTTAAGATTTTTTTTGTGAAAATATATGAGAGTTTATATTTGAGTGTAGGTTTTTTTTAGATATGTAGTTTTTTTAAGGTTTTATTTTGTTTTTTGAGAGATTTTTGTTTTTTTTATTAGTTTGTTTTGGGGTTTGTAGGGAATTATTAATTTTTTTTTATTTTTTATGATTAATTTATGAAAGTGGTGGGAGTAGAAAGGGATTTGTTGTTAATTATGTTATTTTTTTGATGGTTGTTATTGAGGTATGTTTTTTTTAATTTTTTTTATATTGTTTAGGGTAAGTAGGGTATTGGTGAATTTGTTGTTGATTGGTTTTATTATGTAATTATTTTTGTTGATGGTTATTTTTTTTAATTTTTTTATTTTTTTAGTTTTTAATTATTGTGTAATTTTTTTTTTTAGTGGATGGGGGTTTTTGAGGTTTGTTTTTGATAATATGTTTTTTTTTTTTATTTGTTTGATTAGTTGGGTTTTTATGTTGGTGAATGTGTTTAGATTATAAGTTTTTATTTGTTTATTGTTTTTTTGGTTTTTTTTAGATATGATGTTTATTATTGTGTTTTTTGGAGTTGGTTGTTGGATTTTGATTATTTTGTTTTGGTATGTGAGTTTGAATATAGTGTTTGTTAGTTGTTTGTGTTTAGGGTTTATTTGTTGTGTGATTTTTTTTTTATTGTGTAGGTTATTTTTTGTTATTTTTGTGTTTTAATTGGTTGTGTTATTAGTATATATGGTTTTTTTGGGTATTTTGGAAATATTTTTTAAGATGTATTTTAGTTTGTGTAGTTTTTTTTTTTTTATTTTATTGTAAGAGTTTTTATGTGAGAATTAGTGGTTTTTATTGAGGAATTTGAGTGTTTTGAATTTAAGGTATTTGGTTTTTAATTATATGTATTATATAGTTTTATTGTTTTTTGTTTTATTAAATTTTTTAAGTTTTTTTTTTTTTTTGTTTATTATGTTGTAAATGTAGTTTTTATATTTGTTTAGTTTGTGGAGTTTATGTTTTTTGTTTATAAGTTTTTAAAATTTTTTGTTTTTAATAGTAGTTTTTGTATTGTTTTATTGGTTTTTTTTTGTGAAGATAGTGTTTATAGTTGTGTTGGTTTTGATTTTTTTTGTGAATTTTTTTTTTGTGTATAATTTGGGTTTTTTGTTTTTTTTTAGGGTTTTTTAAAGTTATTTTGTTGTGATTTTTATAATTTTTTTTGTTTTTGGTATGGGTTTAGGTGTTTTGGTGTTTATTTTTTTTTTAAAAATTTTTTGTTGGTTAAATGGAGTTGTATTTGTTATTGTTATTTGTGTTATTATGGGTATTATATTTTATGGTTTTGTGAGGAGTTTTATGATTTTATTTATTATGGAGGAGGTTGAGTTTGTGGTTTTTATTTTATAGGATTTATGGTAAGTTTATGTTTTGTAAGGATTTTTATTATTATAGTGTTATGTTGAATTATGTTTTTTTTTGATTTTTTTTATTTTTTTTTTAATGATATTTATGTTGGGTGTTTTTGGTTTTGTATTGATATGTTGGGTTTTTGTTTTTAAATTTATATTTTTTTTTATGGTGGGTTTTTTGTGTGTTATTGTGAATTTGTTTAGTAGTAATTTGGATATTATGTTGATTGAAGAGATGATGTTGTTTGTATTATTGGATATTTAATATATTTTGTGTGTGGAGTTTTGTGAGAGTGGATTTTTTATAAGTATTTTTTTATGTTTTTTTTGTAGTTTTTTTAAGTGTTTAATTATAGTTGGTATGTATGGGTTTAATATTTTAATGTAAAATTGGTTGTTTTTTAGTTATGGTTTAATTATTTTTAAGATTTTTATGGTTTTGTTTTTTTTTATTGTTGGGTTTGGTGAAGATTTTTTAATGTTATATAATAGGGTATTATATTTTTTAGGTGGTAGATAAAAAATATTTTTTTTATTTATTAATTTGATTATGTTTTATTTGTATGTAGATATAGGTATTGGTTTTTTGTGTTTTGGGTTGTTTTTTGTGTATTTTTGTATTTTTGTAATTTTTTTTAGTTTTGTATAGTAATATGATTAGTTTTTTTTTTTATAGTTTAAGTTTATGATTTTTTTTTTGGGAATGATTATGTTTTTTTTTATGAATTATTGAAGTTTTGTGTTGTTTTTGGATATGGTATGGTGTGTTATTTTTTTTTTTTTTAATTTTTTTTTGGTTTTTGTTTTATTTATTTTGGTGATTTTGGATTTTTTGTAAAGGTTAAATTTTTTTTGGGATAATTGATTTAATTTTTTTTTTTATTTTTTTTTTAAGGTTTTATTTTGTGATTTTGTTTTTTTTTTTTTTGTTTTAATTGATTTTATGATAGAAAGAGTAAGTTTAGTTTTTGTTAAATAGTTTTTTTTAAAGATGTTTGTTATGGAAATAGTTATTGTGGTGTTTTAGAATTTTTTAGGTGATTTTTTTTAGAGTGTTGTTATTGGTTTTGTGGTTAGGGTTAGAATTTTATATAAGGTTTATGATGTTTTTATTAATAAAAGTTGAATTGTATATAGAATTAGGAGTATAATTTGTTTTAGTTGTTTTTTAAATTTTGAATTATATATTATAGGATTTAGGTTTATTGTTATTATTTTATTTATTGTTGGATTTTTTATTATTTTAGTAGTTGTTTTTTTTTGAGTTTTATGAGTGGTTTTTGTTTGTAATTTTGGATTTATAATTGTATAATGTGTGATTAGTAAAAGTATTGTTGTTATAAGAGTTAGTGGGTTTATTTGTGAATAGTAATTTAGTGTTAATAGTGGTATGTTTAAGTTTATTTTTGATATTGGTTATTTTTTGTTTAAATTTATTAGGATTATTGTTTGGTTAGTTATGGTTGTTAGGGATATATTTGTTGTGGAATTTTTTATGGTGTGTTTTAATATTGGTGTTATTATTGTTGTGGTTATGGTGTATAATGTTTAGGTTGATGTTGGGTGTAAGTTTATATTTAAATAGTTGGTTGGAGAAATAATATTTGGTTTTTTAGATATTTTTAAATTTTTTTTTGTAGTTTTTAATAGTTTTATTTTATTGGTTGTTATTATTGTAGTTAATGTAAGTATGTTTATTATGATATATGTGAGTTGGTTGTTTTGGGGAGTTTTTTGTTTTTTTGGTTTTGGTATGAGTAATATTATTATAAAAAATTTTAGGATTATAGTTGATGTGATTTATTGGAGTGGGATATTAGTTATTTATAATATGTTGTTGGAAGTAATTATATAAATGAGTTTTATTGAAGTTTTTTTAATTTTTTTATTTGATATTAAGAAGAGTATTGTTTTATTTGTTAATAAGATTATTAGTTTTAGGAGTAAGAGTGTTTTTATTGTTTTTGGTAGTTTTTTTATTGTATGTTTGTAGGTTTTATTGTTATGTTTTGATGTGTGTAGTATTATTAAATTGTTTAGGGTGTTTTTTGTTTTGTGGGTTAAGTGTGAAGGTATTTTTTTTATTTTTGTTATAAGATTAAGGGTGATTGATTTTTTGTTAGTTGTAAAATTTTTGAATTTTTTGAGTGTTAAAGGATTTGAATAAGTGTGGGTATTGAGTTATTTAGGTTTTAGTTTTTTTTTTTTTTTTTTTTTTGTTTAGATTTTTATATTTATATTTTTTTTTAAAATTTGATTATTATGTTTTTTATTAAAGTATTATTTTTTATTTGTATATTTGATTTTTTTTGATGTTATTTTATGGGTTAGTTAAATTGGGAGGTTATTTTTTTTTATGAGTTTTATGAAAGTTTTTTTGGATTTATTTTTTAGGTGGTATTTGTTGTTTATGGTGGTTGATTTTTTTTTTTTTGGTTTAAAGAGAGTTGGTATAATTTTTTTTGGTGTGTTGATGTTGTTTAGTAGTATTTTTGTTTTTGTTTAGTGAGTATGGTTTTTATTTTTGTTGAGAGGTTGGTTTATGAATATGTATTGGTTATTTTTTTTTTGTGGGTTTTTGTTAATTTTTTTTTTTTTTTGTGTAGTGTTTGTTATGGTGATTGGTATTGGTTTAGTTAGGATTATTTGTTTGGGTTTATTTGTTAAAATTATTGGTTTGAGATATTTTTTTGGGTTGATTATTTTATTTGTTATGAAATTGGTTTTTATTTTTGAAATGTTTGTTGTTATTATAAAGTTTTAATTATTTAGTTTGGTTTTTTGATATTTTGTGTTAAAGGTTTTTTTGTTGAGTTGAATGATTTTTTTTTTATTTTTTTGTAAATAGTTTGTTATGATATTTTTGGTTTTGATGTTAGGGATAAATTATATTGTTTTTTTAATAAAGTTAGTAATTTATTTATTGTTTGAATTTTATGAGTGTTTTGGTATGTTTTTTTTTTTATTTTGAATTGGAGTGTTGTTTTGAGGAAAGGTATTAGTTGTTTTAGGGGGTGTTGTTGTTATGAAAATTGTGGTTGTTTTTTTTATTTTTATATGAGTTGATATGTATTTTTTAGTTGTTATATTGGTTGGGTTTGTGAAATGAGTTTTATTTATTATTATTAAGTTGTAGTTTGGAATTTTGATTGGTGATAGTAAGTGTATTGTGAATGTTGTGTGATATATTAGATTAATAATTTTTTTTTTTGTGTGTTTAGATTTTGTTGTAGTTGTTTGATATTTTATTGGGAGTTTTTTTATTGTTTTTTTTATTTTAGTTGTAATTATTTTTGTTGGTGTTAAAATTAGAGTTTTTAAGTGTTTTTTGATTGTTTTTTTAATAATAGTTGGAAGATATTTTTGTGTTTTTTTTGATTTAGGATGAAGATTTATTATGGTTAGATTTTGTTTTTTGAATATTTTTTTTTTTAATTTTGGTGTTGGTTTATTTGGTTTTGTATTTGTTTGTGTTATTTTATTAATATAGTTTTTATTTTTTGTAATTATTTTATTGTTATATAGTTTTATTATTTTTTTTTTTTTGTTTATGATGGGAGATTTTGAAGTTTTAGGTTTGAAATTTAGTGTAATTGTTTTTATTTTTTTTGTTGTTGTTTGAAAAATGTTTGGTATGGTTTGAAAGTTTTTTGGGTTTTTTTTAGGTTTTATGGTAATAATTTGTATTTTTTTTTTTTTTTGTTATTGTGTATTTAATTTTTATTTTTTTTTGTATGAAATTAGATTTTTTTTTATGTTAGTTTAGTTTGGTTTTAGTTTTTTTTTATTGTGTGTTAATATTGTTTTTTTTGTGATGTGTTATATGGTGTGGAAAATTTTTTTTTTTTGTATTTTAATTTTTATTTGGGTTTTTTTAAAAATTTTTTGTTGTTTGATTTTATAGATTTTTTTTTTTAGTTTTGTTTTTTGTGTTTTTGGGGGGTTGGGTATGTTTTATAGGATGTTGGATTTTTGGGTTTGTTTTTGTTAAGTATGTTAGATTAATATTGTTGTGGGTATGGAGTATGGAAAGATGTTTGATATTATTAGTAGTGTTGTTTTTAAAAGTATTGTTAAGATGTTTTTAGTTTTGTTATTTTTTATTTTTATTGTTTTATTATTATTAATTGTGATTATTAAATTGTGGGATATTTTTGTTTGTTTGGTTTTTTTTTTTTATGTTATATTTGTTGTTTTTTTTATAGTGAGGTTTGTTGATGTGTTAGTTATGATGTAGTATGTTATTAGTAAGTTTTTAGTTATTAATGGTTTAGTTATGGGTATATTATTTTTAAGGAGAGAATTAGTTAGAATGTTTATAAGTTTAATTGTTATTATTTTTTTATTTAGTGGTTAGTTTTTTTTTTTGAGTGTATTTTTTAGATTGAAAATAAAAAGTGGTAGGGGTGGAATTTTTATAGTTGTTATAGTTATTGGGAGTTAATTTGTTTTTTTTATGTTTGAAGATTGGTATATTGGTAAAAGTGAAATTTTGGTTAAAATTAGAGTGGTTGTTTTTTAGGTAATAGTTAATGTGAAAATTGTATTTGAATATGTTAGGGAAATTAATGTTGTTTATAGTTGGTATGTTTTAAATTGTGTTATTAGTTTAAGAGTTATGAGTTTTAAAGTAATTTTATTTGTTATTTGTTTAATGTTTTTTGGTAGTTGTAATGTTGTTGTTATGGTTAATTTAATTTTTAGTAATAAATTTTTTTTAGATGTTAGTTTTTTTAGGAAGAATTTTAAAGTTAAGAATGGTTGAATTTTAAATGTTGTAATTAGAGTTAGGTAAGTGATGTTTATTTTTATTTTGTTAGAGGTGTTGGATTTAATTATTATGAGTGTGTGTGTTATGTTTTTTTATGTTATTTGTTTTGAGAGGAGGAGTATAAATGTGAAGAGAATTTTTGTAATTATGTGTTTTTTTTTAAATTTTTTTTTTATTATTTTTTTAAAGAGGATTGTTAAATATAAGATATTTATTGTGAAGTTGTTTATTTTTTTATTTTTTGTTGAGGTTAGAGATTTTATTATGTTTTTTTTTTTTTTATTAATGGGTTTGATTTTTATGTTATATTAGTAGTTGTTTTTTTTTATGTATTGTAGGGGAGGAAGTGTGTATGAGTGGTAATATTATTTGTGTATTAATTTTTTTGATATTGTTGTTGTTTTTAATGATGGGTTTTTTGTTTTATAGTTTTTTGAGATGATAATTGTTGTTTTTTTATAATAGTTGAAGTTTAGTTTTAATTTTTTTAAGTGTTAGGGTTTTGTTGTTTGGGTGTGGTATTTGGGTTTGTGGTTGTGTTGTGAAATGGGATTAGTTAGATTTTTTGGGATAATTATGTTATTTTTTAGTATATTATTGTTTTAAAGAGTGTGTGATTTTGGTTATGTGTAGGTTTTTATTTTTATGAGGGATGTTTTTTTTAGTTTTTAATTTTTATTTTTTTGGTTTTTTATTTAATAGTTTATGTTGGTGTGTATGGTTTTTTTATTTTTGATGGTTGTTGATATTAGTTTATGGTTATATAGTTGGGTGTATATTTTTTGGAGTTTTAGTTATATGTTGGTTGTGAAAATTTTGAATTTGTAATTTTTTATTTTTTATATATTTTATGTTTTTGAGGTATTTGGATATTTTGGTGTGTTTGGTTTATTTATTATGAAAGAGGAATTTTGTGTTTTAGTTGTTATTATTTTTGTTAAATTTTATGTTTTTTAAGAATATTTTAGTTTTATGGGTTGTGGTGTTAGTGTTTTTTTTTTTTGTTTTAAGATTTTAGTTATGTTGTTTATAATTATTGTTAATTTAATGTTGTTTTTTTATAATATGTAGTTTAGTTTATTGGTTATTTGTTTTTATAAGAGGTTTTTTATTTTGGTTGTTGATTTAATTTTGTATATTTTATTTTTTTAAGTGTTTGTAATGGTTGTTGTTATTTTTTTGGGGGAGTTTGTTTGAAATTTGTATTGTTTTGTTTAGGTGTGGATTTTATTAGTGATGAAAATTTTATTTTTATATTTGAGTTTTTTGTTTTTTTAGTTTATGATATATTTTATGTTAGTTTGTATTATGATTTTTAGATAGAGTGTAATGATTTTTATTGTAATGTATGAAAATGATATAGAAGTGTTTTTTGAATTTAATTTTATTTAGGTTAAGAGGATATTTATTTTAATTTTTATTATTTAGGAGATTTTATTAAATAGGGTTGTGTAAGTATTTTTAAATATTTGGTGGATTATTTTTTTTAATGAATTTAAAATATTATTTATTGATTTAAAGTTTTAGGTTGTGTTTTTTAAGATGGTTATGTGTTTTGTATTTTTGGTAGTGGTTTTGAATATTTTTTTAATTGAGTTTTTTTTTTTGTATTAGTTGATTTTTAGGGTTTTGTTTTTAATTTTAATTATTATATTATTTTTTTTAAAAGGAGGTTTAGTTTTAATGTTGATAGGTTTTTTTTTTTTGGTTATTATTGGATTGGTTGTGATTAGTTTGTTATTGTGAGTTTTTTTTTGTTTATTTTTTGTGGAGAAAGGAATTTTGTAGGGTGTATTTTTTTTTTTGTATTTAATTTTAATGAGTATTGTTTTATGTTGTGTTTTGGAGATTTTTTTTTTTAATATAAAGGTATTTAAGTATATTGTATAGTTTATTTTTTTGAGTTTTAATTTGTTTATTTTGAGTTTATATTTTAAGTGTTTTGTAAAAATATTTGTGTTTTTTGAGGTTTGGATTTTTGTAGTTTTTGTTAGTGTTGTATGTATTGTTTTTTTTTGTGATTTAAGGATAATTATTTTTTGTTTTTTTGTATGTGTATTTTTAAATGTTATAAGAAGTTTTTTTTTGTTTTAAGTTGGTGTTTTTGTTGTAGTTTTTGATGTTTATGGTAGGGGTAAGTTAAAGAATTATTGTTTATGTATTATTTATGTTTTGTTTTTTATTGTTAATAAAATTATTTTATTGAAATTTAAATTTGTTTGTGGTGAGTATTTTAGTTTGAGGGTTTTATATTTAGGTAAAATGGTTTTAGTGGTTGATGTTTGGGATGTTATTTTAGTTGTAATTTTTTGTGTTTTATTTTTTATTTGGTGTTGGTTTTTTGTGTGTATTGTGATGATGATGGTGTATTTGAGGTTTTTATGTTGTATTATTTTTTTTTTTATTGATTTTAAATATTGAAATTTTGTGTATGTTATTAAGTTTTTTTTGTTAAATAAATTATAATTGTTTTTTTAGTTTTTGTTTATGTATGTATGTTTATATATGTAGTTTTGGTTTTGTTTTTTAGGTAAAATTGTTTTTTTTTGGGTGGGATATTTTGAGTTGGTTGTTATGTTGGTAATTTTTTTTTTAATGTATAGTTTTTTTAGGGTTGTTAGTTGAGTGGTTTTAGTTTTTTGAAGTTTTATGTTTAGTGTGGGTTTGTTTTTAGTTATGGTAGTTATATATTTATTGTGTTTGAGTATTATGTTAATTTATGTAGTTTTTGATAGGTTTTTTATAAAATTTTTGTTTTTTATTTTTATATATTTTATTGTTATGGATGGGGTAATTAGTATTAATAGTATAAAAATAATTATTTTTTGGGTTAAGGAAGTGTTTATGTAATGGGTAAGAAATAGGGTTAGTATGGTAAATTTTGGGTGTTTAAGGGTTTATGTTTTTATTTTTTTGATTTGTTTTTAAGTTTTTTTAGTTGATATTTAGGTTTGAGTGTGTGTGTTTAGTTTTATGTTGATATGGGGAGTTAATGTTATTGATTTTTTATTGTGTTTATGTTTTTTAGTTTGATTGTATGTTTTATAAGTTATTTATGTTGATGTAAGGTTGTATTAATAGTTAATGTTTTTAGGTTTTATTTTGGTAATGTGGGGGTATTTGTAAGTGATTGTGTTATTATATATTTTTTTTAAATTTATGGTTATGAGTGTGTATATGTTGATTTTAGAGGTTGTTTTAAAAAGTAGGGATTTTTTTTTTTTATTTTTTTTTATAATTATGTGTGGTTTTTTATTTTGTGAAGTTAAGTGGAAAGTAAGTGTTGTTGGTAATATTATTATGAGATAGAGTGATGTTTTTTTTTGTTTGTTGATAATGTTTAGTATGTTTGAGATTTTTTTTTTGAAGTTTTTTAAGATTTTAATAGTTTTTGATTTTTTAAAGGTATTTTATTTAGTTAAGATTTTTGTTGTTGGTGGAATGGTTAGAAATTTGAGGAAAGTTATAAATGTTATAATTAATTTTATTGGTTTTTGGTTGTTTAGTAATTTTTTTGAGAATTTTTTTGTTAATTGTGATTTAGTTGATATATGGTTTTTTATGTGTTTTAGTATATTGATAGATGGTTTTTTTGTTTTTTTTTGTTGGTTGTTTATTAGAGATTTGTTTTTTAATAAAAAATTGTTAGTATTATGTTAAGTAAGTTTTTGAGTTGAAATTGTTTTTGTTGGTTTATGTAGATTAATAATT
```
