## Supplemental material tarball for "VADR: validation and annotation of virus sequence submissions to GenBank": dc.r200.fa.59

```
>AY726552.1 Dengue virus type 1 strain D1.Myanmar.44988/02 polyprotein gene, complete cds
AGTTGTTAGTCTACGTGGACCGACAAGAACAGTTTCGAATCGGAAGCTTGCTTAACGTAGTTCTAACAGTTTTTTATTAGAGAGCAGATCTCTGATGAACAACCAACGGAAAAAGACGGGTCGACCGTCTTTCAATATGCTGAAACGCGCGAGAAACCGCGTGTCAACTGTTTCACAGTTGGCGAAGAGATTCTCAAAAGGATTGCTCTCAGGCCAAGGACCCATGAAATTGGTGATGGCTTTCATAGCATTCCTAAGATTTCTAGCCATACCCCCAACAGCAGGAATTTTGGCTAGATGGGGCTCATTCAAGAAGAATGGAGCGATTAAAGTGTTACGGGGTTTCAAGAAAGAAATCTCAAACATGTTGAATATAATGAATAGAAGGAAGAGATCAGTGACCATGCTCCTTATGCTGCTGCCCACAACCTTGGCGTTTCATCTGACCACACGAGGGGGAGAGCCGCATATGATAGTTACCAAGCAGGAAAGAGGAAAGTCACTTTTGTTTAAGACCTCAGCTGGTGTCAACATGTGCACCCTTATTGCAATGGACTTGGGAGAGTTATGTGAGGACACAATGACTTACAAATGTCCTCGAATCACTGAGGCGGAACCAGATGACGTTGATTGTTGGTGCAATGCCACTGACACATGGGTGACCTATGGAACATGTTCTCAAACTGGCGAACACCGACGAGACAAACGTTCCGTCGCACTGGCTCCACACGTGGGACTTGGTCTAGAAACAAGAACCGAAACGTGGATGTCCTCTGAAGGCGCCTGGAAACAAATACAAAGAGTGGAGACTTGGGCCCTGAGACACCCAGGATTCACAGTGATAGCCCTTTTTTTAGCACATGCCATAGGAACATCCATCACCCAGAAAGGGATTATCTTCATTTTGTTGATGCTGGTAACACCATCCATGGCCATGCGATGTGTGGGAGTAGGCAACAGGGACTTCGTGGAAGGACTGTCAGGAGCAACGTGGGTGGATGTGGTACTGGAACATGGAAGTTGTGTCACCACCATGGCAAAAGATAAACCAACATTGGACATTGAACTCTTGAAGACGGAAGTCACAAACCCTGCCGTCCTGCGCAAACTGTGCATTGAAGCTAAAATATCAAACACCACCACCGACTCAAGATGTCCAACACAAGGAGAGGCCACACTGGTGGAAGAACAAGACGCGAATTTTGTGTGCCGACGAACGTTTGTGGACAGAGGCTGGGGCAATGGCTGTGGACTTTTTGGAAAAGGTAGCCTAATAACGTGTGCTAAGTTCAAGTGTGTGACAAAACTGGAAGGAAAGATAGTTCAATATGAAAACTTGAAATATTCAGTAATAGTCACCGTCCACACTGGAGACCAGCACCAGGTGGGAAATGAAAGCACAGAACATGGAACAACAGCAACTATAACGCCTCAAGCTCCCACGTCGGAAATACAGCTGACCGACTACGGAGCTCTTACATTGGATTGCTCACCTAGAACAGGACTAGACTTCAATGAAATGGTGTTGTTGACAATGAAAGAAAAATCATGGCTAGTCCACAAACAATGGTTTCTAGACCTACCACTGCCTTGGACCTCGGGAGCTACAACGTCACAAGAGACTTGGAACAGACAAGATTTGCTGGTAACATTCAAGACAGCTCATGCAAAGAAGCAGGAAGTGGTCGTACTAGGATCACAAGAAGGAGCAATGCACACTGCGTTGACCGGAGCGACAGAAATCCAAACGTCTGGAACGACAACAATTTTTGCAGGACACTTGAAATGTAGACTAAAAATGGACAAACTGACTCTAAAAGGGATGTCATATGTGATGTGCACAGGCCCATTCAAGCTAGAGAAAGAGGTGGCTGAGACCCAGCATGGAACCGTTCTAGTGCAGGTTAAATACGAAGGAACAGATGCACCATGCAAGATCCCTTTTTCGACCCAAGATGAAAAAGGAGTAACCCAGAATGGGAGAGTGATAACAGCCAACCCTATAGTCACTGACAAGGAAAAACCAGTCAACATTGAGGCAGAACCACCTTTTGGTGAGAGTTACATCGTGGTAGGAGCTGGTGAGAAAGCTTTGAAACTAAGCTGGTTCAAGAAAGGAAGTACCATAGGGAAAATGTTTGAGGCAACCGCCCGAGGAGCACGAAGGATGGCCATACTGGGAGACACCGCATGGGACTTTGGTTCCATAGGAGGAGTGTTCACATCTGTTGGAAAACTAGTACACCAGATTTTTGGAACTGCATATGGAGTTTTGTTCAGCGGTGTTTCCTGGACCATGAAAATAGGAATAGGGGTTCTGCTGACATGGCTAGGATTAAACTCAAGGAGCACGTCTCTTTCGATGACGTGCATTGCAGTTGGCCTGGTAACACTGTACCTAGGAGTCATGGTTCAGGCGGATTCAGGATGTGTAATTAACTGGAAAGGCAGAGAACTCAAATGTGGAAGTGGCATTTTTGTCACCAATGAAGTTCACACTTGGACAGAGCAATACAAATTTCAGGCTGACTCCCCAAAGAGACTATCAGCAGCCATCGGGAAGGCATGGGAGGAGGGTGTGTGTGGAATTCGATCAGCCACTCGTCTCGAGAATATCATGTGGAAGCAAATATCAAATGAACTGAACCACATTTTACTTGAAAATGACATGAAATTCACAGTGGTTGTAGGAGATGTTAGTGGGATCTTGGCCCAAGGGAAAAAAATGATTAGGCCACAACCCATGGAATACAAATACTCGTGGAAAAGCTGGGGAAAAGCTAAAATCATAGGGGCAGATGTACAGAACTCCACCTTCATCATTGACGGCCCAAACACCCCAGAATGCCCCGATGATCAAAGAGCATGGAACATTTGGGAAGTTGAGGACTATGGATTTGGAATTTTCACGACAAACATATGGTTGAAATTGCGTGACTCCTACACCCAAGTGTGTGACCACCGGTTAATGTCAGCTGCCATCAAGGACAGCAAGGCAGTTCATGCTGACATGGGGTACTGGATAGAAAGTGAAAGGAACGAGACTTGGAAGCTGGCAAGAGCCTCCTTCATAGAAGTTAAAACATGCGTTTGGCCAAAATCCCACACTCTATGGAGCAATGGAGTTCTGGAAAGTGAAATGATAATTCCAAAGATATATGGAGGACCAATATCTCAGCACAACTACAGACCAGGATATTTCACACAAACAGCAGGGCCGTGGCACCTAGGCAAGTTGGAACTAGATTTTAATTTGTGTGAGGGTACCACAGTTGTTGTGGATGAACATTGTGGAAATCGAGGACCATCTCTTAGAACCACAACAGTCACAGGAAAAATAATCCATGAATGGTGCTGCAGATCTTGTACGCTACCACCCTTACGTTTCAAAGGAGAAGATGGGTGTTGGTATGGTATGGAAATTAGACCAGTCAAGGAAAAGGAAGAGAATCTAGTCAAATCAATGGTCTCTGCAGGGTCCGGAGAAGTGGACAGCTTTTCACTAGGACTGCTATGCATATCAATAATGACCGAAGAGGTGATGAGATCTAGATGGAGTAGAAAAATGCTGATGACTGGAACGCTGGCTGTGTTCCTCCTTCTCATAATGGGACAATTGACATGGAATGATCTGATCAGGTTATGCATCATGGTTGGAGCCAATGCTTCAGACAGGATGGGGATGGGAACAACGTACCTAGCTCTGATGGCCACTTTTAAAATGAGACCAATGTTTGCTGTCGGGCTGTTATTCCGCAGACTAACATCTAGAGAAGTTCTTCTTCTTACAATTGGATTGAGTCTAGTGGCATCCGTGGAGCTACCAAATTCCTTGGAGGAACTGGGGGATGGACTTGCAATGGGCATTATGATCTTAAAATTACTGACTGACTTTCAATCACATCAGCTGTGGGCTGCCTTGCTGTCCCTGACATTTATTAAAACAACTTTTTCTTTGCATTATGCATGGAAGACAATGGCTATGGTACTGTCAATTGTGTCTCTCTTCCCCTTATGCCTGTCCACGACCTCTCAAAAAACAACATGGCTTCCGGTGCTATTGGGATCTCTTGGATGCAAACCACTAACCATGTTTCTCATAGTAGAAAACAAAATTTGGGGAAGGAAAAGTTGGCCTCTCAATGAAGGAATCATGGCTGTTGGAATAGTCAGCATCTTACTAAGCTCACTCCTCAAGAATGACGTGCCGCTAGCTGGGCCACTAATAGCTGGAGGCATGCTAATAGCATGTTATGTTATATCTGGAAGCTCAGCCGATTTATCATTAGAGAAAGCGGCTGAGGTCTCCTGGGAAGAAGAAGCAGAACACTCTGGTGCCTCACACAATATATTAGTGGAGGTCCAAGATGATGGAACCATGAAGATAAAAGATGAAGAGAGAGATGACACACTAACCATTCTCCTTAAAGCAACTTTGCTGGCAGTTTCAGGGATGTACCCATTATCAATACCAGCGACCCTTTTTGTGTGGTATTTTTGGCAGAAGAAGAAACAGAGATCAGGAGTGTTATGGGACACACCTAGCCCTCCAGAAGTGGAAAGAGCAGTTCTTGATGATGGTATCTATAGAATTATGCAGAGAGGACTGTTGGGCAGATCCCAAGTAGGGGTAGGAGTTTTCCAAGAAAACGTGTTCCACACAATGTGGCATGTCACCAGGGGAGCTGTACTCATGTATCAAGGGAAGAGACTGGAACCAAGTTGGGCTAGTGTCAAAAAAGACCTGATCTCATATGGAGGAGGTTGGAGGCTTCAAGGATCCTGGAACACGGGAGAAGAAGTGCAGGTGATCGCTGTTGAACCAGGAAAAAACCCCAAAAATGTACAGACAGCGCCGGGCACCTTCAAGACCCCTGAAGGTGAAGTTGGAGCCATAGCCCTAGATTTTAAACCCGGCACATCTGGATCCCCCATCGTGAACAGAGAGGGGAAAATAGTAGGTCTTTATGGAAATGGAGTAGTGACAACAAGCGGAACCTACGTCAGTGCCATAGCTCAAGCTAAAGCATCACAAGAAGGGCCCCTACCAGAGATTGAGGACGAGGTGTTTAGGAAAAGAAACTTAACAATAATGGACCTACATCCAGGATCGGGAAAAACAAGAAGATATCTTCCAGCCATAGTCCGTGAGGCCATAAAAAGGAAGCTGCGCACACTAATTTTGGCTCCCACAAGAGTTGTCGCTTCCGAAATGGCAGAGGCGCTCAAAGGAATGCCGATAAGGTATCAGACAACAGCAGTGAAGAGTGAACACACAGGAAAAGAGATAGTTGACCTCATGTGCCACGCCACTTTCACTATGCGTCTCCTGTCTCCCGTGAGAGTTCCCAATTACAACATGATTATCATGGATGAAGCACATTTCACCGATCCATCCAGCATAGCGGCCAGAGGGTACATCTCAACCCGAGTGGGTATGGGTGAAGCAGCTGCGATCTTCATGACAGCCACTCCCCCAGGATCGGTGGAGGCCTTTCCACAGAGTAATGCAGTTATCCAAGATGAGGAAAGAGACATTCCTGAGAGATCGTGGAACTCAGGCTATGACTGGATCACTGACTTCCCAGGTAAAACGGTCTGGTTTGTTCCAAGCATCAAATCAGGAAATGACATTGCCAACTGCTTAAGAAAGAATGGGAAACGGGTGATTCAATTGAGCAGGAAAACCTTTGACACAGAGTACCAAAAGACAAAAAACAACGACTGGGACTATGTCGTCACAACAGACATCTCCGAAATGGGAGCTAACTTCCGAGCCGACAGGGTAATAGACCCAAGACGGTGTCTGAAACCGGTAATACTAAAAGATGGTCCAGAGCGTGTCATTCTAGCAGGACCGATGCCAGTGACTGTGGCCAGTGCCGCCCAGAGGAGAGGAAGAATCGGAAGGAACCAAAACAAGGAAGGTGATCAGTACATCTACATGGGACAGCCTTTAAATAACGATGAAGACCACGCTCATTGGACAGAAGCAAAAATGCTCCTTGATAATATAAACACACCAGAAGGGATAATCCCAGCCCTCTTTGAACCGGAGAGAGAAAAGAGTGCGGCAATAGACGGGGAATATAGACTGCGGGGTGAAGCAAGGAAAACGTTTGTGGAGCTCATGAGAAGAGGGGATCTACCTGTCTGGCTATCCTACAAAGTTGCCTCAGAAGGCTTCCAGTACTCTGACAGAAGATGGTGCTTTGATGGGGAAAGGAACAATCAGGTGTTAGAGGAGAACATGGACGTGGAGATCTGGACAAAAGAAGGAGAAAGAAAGAAACTACGACCCCGCTGGCTGGATGCCAGAACATACTCAGACCCATTGGCCCTGCGCGAGTTCAAAGAGTTTGCAGCAGGAAGAAGAAGCGTCTCAGGTGATCTAATATTAGAAATAGGGAAACTTCCACAGCACTTGACGCAAAGGGCCCAGAACGCCTTGGACAACCTGGTCATGTTGCACAACTCTGAACAAGGAGGAAGAGCCTACAGACATGCAATGGAAGAACTCCCAGACACCATAGAAACGTTGATGCTCCTAGCTTTGATAGCTGTGTTAACTGGTGGGGTGACGTTGTTTTTTCTATCAGGAAGGGGCTTAGGGAAAACATCCATCGGCCTACTCTGCGTGATGGCTTCAAGCGTGTTGTTATGGATGGCCAGTGTGGAGCCCCATTGGATAGCGGCCTCCATCATACTAGAATTCTTTCTGATGGTGCTGCTTATTCCAGAGCCAGACAGACAACGCACTCCACAGGACAACCAGTTGGCATATGTAGTGATAGGTTTGTTATTCATGATACTGACAGTAGCAGCCAATGAGATGGGATTACTGGAAACCACAAAGAAAGACTTAGGGATTGGCCATGTGGCTGCTGAAAATCACCACCACGCCACAATGTTGGACGTAGACTTACATCCAGCTTCAGCCTGGACCCTCTATGCAGTGGCCACAACAATTATCACACCCATGATGAGGCACACAATCGAAAACACAACGGCAAATATTTCCCTGACAGCTATTGCAAACCAGGCAGCCATATTGATGGGACTCGACAAAGGATGGCCAATATCGAAGATGGACATAGGAGTTCCACTTCTCGCCTTGGGGTGCTATTCCCAGGTGAATCCACTGACGCTGACAGCGGCAGTATTGATGCTAGTGGCTCATTATGCCATAATTGGACCTGGACTGCAAGCAAAAGCTACTAGAGAAGCCCAAAAAAGGACAGCGGCTGGAATAATGAAGAATCCAACTGTCGATGGAATAATTGCAATAGATTTGGACCCTGTGGTTTATGATGCAAAATTTGAGAAACAACTAGGCCAAATAATGTTGTTGATACTATGCACATCACAGATCCTCTTGATGCGGACTACGTGGGCCTTGTGTGAATCCATCACGCTGGCTACTGGACCTTTGACCACGCTTTGGGAAGGATCTCCAGGAAAATTTTGGAACACCACGATAGCCGTGTCCATGGCAAACATATTCAGGGGAAGTTATCTAGCAGGAGCAGGCCTGGCCTTCTCACTAATGAAATCTCTAGGAGGAGGTAGGAGAGGCACGGGAGCCCAAGGGGAAACACTGGGAGAAAAATGGAAAAGACAGCTAAACCAACTGAGCAAGTCAGAATTTAACACTTACAAAAGGAGTGGGATTATAGAAGTGGATAGATTCGAAGCCAAAGAGGGACTGAAAAGAGGAGAAACAACCAAACATGCAGTGTCGAGAGGAACCGCCAAACTGAGGTGGTTTGTGGAGAGGAACCTTGTGAAACCAGAAGGGAAAGTCATAGACCTCGGTTGTGGAAGAGGTGGCTGGTCATATTATTGCGCCGGGCTGAAGAAAGTCACAGAAGTGAAGGGATACACAAAAGGAGGACCTGGACATGAAGAACCAATCCCAATGGCGACCTATGGATGGAACCTAGTAAAGCTGTACTCTGGGAAAGACGTGTTCTTTACACCACCTGAGAAATGTGACACCCTTTTGTGTGATATTGGTGAGTCCTCTCCGAACCCAACCATAGAAGAAGGAAGAACGTTACGTGTCCTAAAGATGGTGGAACCATGGCTCCGAGGAAACCAATTTTGCATAAAAATTCTAAATCCCTACATGCCAAGTGTGGTGGAAACTCTGGAGCAGATGCAAAGAAAACATGGAGGAATGCTAGTGCGAAATCCACTCTCAAGAAATTCCACTCATGAAATGTATTGGGTTTCATGTGGAACAGGAAACATTGTGTCAGCAGTAAACATGACATCTAGAATGTTGCTAAATCGATTCACAATGGCTCACAGGAAACCAACATATGAAAAAGACGTGGACTTAGGCGCTGGAACAAGACATGTGGCAGTGGAACCAGAGGTAGCCAACCTAGATATCATTGGCCAGAGGATAGAGAACATAAAACATGAACATAAGTCAACATGGCATTATGATGAGGACAATCCATACAAGACATGGGCCTATCATGGATCATATGAGGTCAAGCCATCAGGATCAGCCTCATCCATGGTCAATGGCGTGGTGAGACTGCTCACCAAACCATGGGATGTCATTCCCATGGTCACACAAATAGCCATGACTGACACCACACCCTTTGGACAACAGAGGGTGTTTAAAGAGAAAGTTGACACGCGCACACCAAAAGCAAAACAAGGCACAGCACAAATCATGGAAGTGACAGCTAGATGGTTATGGGGTTTTCTTTCTAGAAACAAAAAACCAAGAATCTGCACAAGAGAGGAGTTCACAAGAAAAGTTAGGTCAAACGCAGCTATTGGAGCAGTGTTCGTTGATGAAAATCAATGGAACTCTGCAAAAGAAGCAGTGGAAGACGAACGGTTTTGGGACCTTGTGCACAGAGAGAGGGAGCTTCACAAACAGGGAAAGTGTGCCACGTGTGTTTACAATATGATGGGGAAGAGAGAGAAAAAACTAGGAGAGTTCGGAAAGGCAAAAGGAAGTCGCGCAATATGGTACATGTGGTTGGGAGCACGCTTTCTAGAGTTTGAAGCCCTTGGCTTCATGAACGAAGATCACTGGTTCAGTAGAGAGAATTCACTCAGTGGAGTGGAAGGAGAAGGACTCCATAGACTCGGATATATACTCAGAGACATATCAAAGATTCCAGGGGGAAATATGTATGCAGATGACACAGCCGGATGGGACACAAGGATAACAGAGGATGATCTTCAGAATGAGGCCAAAATCACTGACATCATGGAGCCCGAACATGCCCTACTGGCTACGTCAATCTTTAAGCTGACCTACCAAAATAAGGTGGTGAGGGTGCAGAGACCAGCAAAAAATGGAACCGTGATGGATGTTATATCCAGACGTGATCAGAGAGGAAGTGGCCAGGTCGGAACTTATGGCTTAAACACTTTCACCAATATGGGGGTCCAGCTAATAAGACAAATGGAGTCTGAGGGAATCTTTTCACCCAGCGAATTAGAGACCCCAAATTTGGCCGAGAGAGTTCTCGACTGGTTGGATAAGTATGGCGTCGAAAGGCTGAAAAGAATGGCAATCAGCGGAGATGACTGCGTGGTGAAACCAATTGATGACAGGTTCGCGACAGCCCTAACAGCTCTGAACGACATGGGAAAAGTAAGAAAAGACATACCACAATGGGAACCTTCAAAAGGATGGAATGACTGGCAACAAGTGCCTTTTTGTTCACACCATTTCCACCAGCTGATTATGAAGGATGGGAGGGAAATAGTGGTGCCATGCCGCAATCAAGATGAACTCGTGGGTAGGGCTAGAGTGTCACAAGGTGCCGGATGGAGCCTGAGAGAAACTGCATGCCTGGGCAAGTCATATGCACAAATGTGGCAGCTGATGTACTTCCACAGGAGAGACCTGAGACTAGCTGCTAATGCCATCTGCTCGGCCGTTCCAGTTGATTGGGTCCCAATCAGCCGCACCACTTGGTCGATCCACGCCCATCATCAATGGATGACAACAGAAAACATGCTGTCAGTGTGGAATAGGGTTTGGATAGAGGAAAACCCATGGATGGAGGACAAAACCCATGTATCCAGCTGGGAAGATGTTCCATACTTAGGGAAAAGGGAAGATCAGTGGTGTGGTTCCCTGATAGGTTTAACAGCAAGGGCCACCTGGGCCACCAACATACAAGTGGCCATAAACCAAGTGAGAAGGCTAATTGGGAATGAGAATTATCTAGATTACATGACATCAATGAAGAGATTCAAGAACGAGAGCGATCCCGAAGGGGCACTCTGGTGAGTTAACACATTTATAAAATAAAGGGTAATAAAAAATCTAACAAGGTAAGAAGTCAGGCCGGATTAAGCCATAGCACGGTAAGAGCTATGCTGCCTGTGAGCCCCGTCCAAGGACGTAAAATGAAGTCAGGCCGAAAGCCACGGCTTGAGCAAACCGTGCTGCCTGTAGCTCCATCGTGGGGATGTAAAAACCTGGGAGGCTGCAACCCATGGAAGCTGTACGCATGGGGTAGCAGACTAGTGGTTAGAGGAGACCCCTCCCAAAACACAACGCAGCAGCGGGGCCCAACACCAGGGGAAGCTGTACCCTGGTGGTAAGGACTAGAGGTTAGAGGAGACCCC
```
