## Supplemental material tarball for "VADR: validation and annotation of virus sequence submissions to GenBank": dc.r200.fa.60

```
>KJ622197.1 Dengue virus 3 isolate HN/2013/107, complete sequence
AGTTGTTAGTCTACGTGGACCGACAAGAACAGTTTCGACTCGGAAGCTTGCTTAACGTAGTGCTGACAGTTTTTTATTAGAGAGCAGATTTCTGATGAACAACCAACGGAAAAAGACGGGAAAACCGTCTATCAATATGCTGAAACGCGTGAGAAACCGTGTGTCAACTGGATCACAGTTGGCGAAGAGATTCTCAAGAGGATTGCTGAACGGCCAAGGACCAATGAAATTGGTTATGGCGTTCATAGCTTTCCTCAGATTTCTAGCCATCCCACCAACAGCAGGAGTCTTGGCTAGATGGGGAACCTTCAAGAAGTCAGGGGCTATTAAGGTCCTAAAAGGCTTCAAGAAGGAGATTTCAAACATGCTGAGCATCATCAACAAAAGGAAAAAGACATCGCTCTGTCTCATGATGATGTTACCAGCAACACTTGCTTTCCACTTGACTTCACGCGATGGAGAGCCGCGCATGATTGTGGGGAAGAATGAAAGAGGGAAATCCCTACTTTTTAAGACGGCTTCTGGAATCAACATGTGTACACTCATAGCCATGGACTTAGGAGAGATGTGTGATGACACGGTCACTTACAAATGCCCCCTCATTGCCGAAGTGGAACCTGAAGACATTGACTGCTGGTGCAACCTTACATCGACATGGGTGACTTATGGAACGTGCAATCAAGCTGGGGAGCATAGACGCGACAAGAGATCAGTAGCGTTAGCTCCCCATGTCGGCATGGGACTGGACACACGCACCCAGACCTGGATGTCGGCTGAAGGAGCTTGGAGACAAGTCGAGAAGGTAGAGACATGGGCTCTTAGGCACCCAGGGTTCACCATACTAGCTCTATTTCTAGCCCATTACATAGGCACTTCCCTGACCCAGAAAGTGGTTATTTTTATACTACTAATGCTGGTCACTCCATCCATGGCTATGAGATGCGTGGGAGTAGGAAACAGAGATTTTGTGGAAGGTCTGTCGGGAGCTACATGGGTTGATGTGGTGCTCGAGCACGGTGGGTGTGTGACCACCATGGCTAAGAACAAGCCCACGCTGGACATAGAGCTTCAGAAGACCGAGGCCACTCAACTGGCGACCCTAAGGAAATTATGCATTGAGGGGAAAATAACCAACATAACAACTGACTCAAGGTGTCCTACCCAGGGGGAAGCGATTTTACCTGAGGAGCAGGACCAGAACTACGTATGTAAGCACACTTACGTGGATAGAGGTTGGGGAAACGGTTGTGGTTTGTTTGGAAAAGGAAGTTTGGTGACATGCGCAAAATTTCAATGTCTAGAATCAATAGAGGGAAAAGTGGTGCAACATGAGAACCTCAAATACACTGTCACCATTACAGTGCACACAGGAGACCAACACCAGGTGGGAAATGACACGCAGGGAGTCACAGCTGAGATAACACCCCAGGCATCAACCGTTGAAGCTATCCTGCCTGAATATGGAACCCTTGGGCTAGAATGTTCACCACGCACAGGTTTGGATTTCAATGAAATGATTCTATTGACAATGAAGAATAAAGCATGGATGGTACATAGACAATGGTTTTTTGACCTACCCCTACCATGGACATCAGGAGCTATAACAGAGACACCAACTTGGAACAGGAAAGAGCTTCTTGTGACATTCAAAAATGCACATGCAAAAAAGCAAGAAGTAGTCGTCCTTGGATCGCAAGAGGGAGCAATGCACACAGCGCTGACAGGAGCTACAGAGATTCAAAACTCAGGAGGTACAAGCATTTTTGCGGGGCACTTGAAATGCAGACTCAAGATGGACAAATTGGAACTCAAGGGGATGAGCTATGCAATGTGCTTGAATACCTTTGTGTTAAAGAAAGAAGTCTCTGAAACGCAGCATGGGACAATACTCATTAAGGTTGAATACAAAGGGGAAGATGCACCTTGCAAGATTCCCTTCTCCACAGAGGATGGACAAGGGAAAGCCCACAATGGTAGACTGATCACAGCCAACCCAGTGGTGACCAAGAAGGAGGAGCCTGTCAACATTGAGGCTGAACCTCCTTTTGGGGAAAGTAACATAGTGATCGGAATTGGAGACAAAGCCTTGAAAATCAACTGGTACAAGAAGGGAAGCTCGATCGGGAAGATGTTCGAGGCCACTGCCAGAGGTGCAAGGCGCATGGCCATCTTGGGAGACACAGCCTGGGACTTTGGATCAGTGGGTGGCGTTCTAAATTCATTAGGGAAAATGGTGCACCAAATATTCGGAAGTGCTTACACAGCCCTGTTTGGTGGAGTCTCATGGATAATGAAAATTGGAATAGGTGTTCTTTTAACCTGGATAGGGTTGAATTCAAAAAACACTTCCATGTCATTTTCATGCATTGTGATAGGAATAATCACACTCTATCTGGGAACTGTGGTACAAGCTGACATGGGGTGTGTCATAAACTGGAAAGGAAAAGAACTCAAATGTGGAAGTGGAATCTTTGTCACCAATGAGGTCCACACCTGGACAGAGCAATACAAATTTCAAGCAGACTCCCCTAAAAGACTGGCGACGGCCATTGCAGGCGCTTGGGAAAATGGAGTCTGCGGAATCAGGTCGACAACCAGAATGGAGAATCTATTGTGGAAGCAAATAGCCAATGAACTGAACTACATATTATGGGAAAACAACATCAAATTAACGGTAGTTGTGGGCGACATAATTGGGGTCTTAGAGCAAGGGAAAAGAACACTAACACCACAACCCATGGAGCTAAAATATTCATGGAAAACATGGGGAAAGGCAAAAATAGTGACAGCTGAAATACAAAATTCTTCTTTCATAATAGATGGGCCAAACACACCGGAGTGTCCAAGTGCCTCAAGAGCATGGAATGTGTGGGAGGTGGAAGATTACGGGTTTGGAGTTTTCACAACCAACATATGGCTGAAACTCCGAGAGGTGTACACCCAAACATGTGACCATAGGCTAATGTCGGCAGCCATCAAAGATGAGAGGGCCGTGCATGCCGACATGGGCTATTGGATAGAAAGCCAAAAGAATGGAAGTTGGAAGCTAGAAAAAGCATCCTTCATAGAGGTGAAAACCTGTACTTGGCCAAAATCACACACTCTTTGGAGCAATGGTGTACTAGAGAGTGACATGATTATCCCAAAGAGTCTAGCCGGTCCCATTTCGCAACACAACCACAGGCCCGGGTACCACACCCAAACGGCAGGACCCTGGCACTTGGGAAAATTGGAACTGGACTTCAACTATTGTGAAGGAACAACAGTAGTCATCACAGAAAACTGTGGGACAAGAGGCCCATCACTGAGAACAACAACAGTGTCAGGGAAGTTGATACACGAATGGTGTTGCCGCTCGTGCACACTCCCTCCCTTGCGATACATGGGAGAGGACGGCTGCTGGTATGGCATGGAAATTAGACCTATCAATGAGAAAGAAGAGAACATGGTAAAGTCTTTAGTCTCAGCAGGGAGTGGAAAGGTGGACAACTTCACAATGGGAGTCCTGTGTCTGGCAATCCTCTTCGAAGAGGTGATGAGAGGAAAATTTGGGAAAAAGCACATGATTGCAGGGGTTCTCCTCACGTTTATGCTCCTTCTCTCAGGGCAGATAACATGGAGAGATATGGCTCACACACTCATAATGATTGGGTCCAACGCTTCTGACAGGATGGGAATGGGTGTTACCTACCTAGCTTTAATAGCAACATTCAAGATTCAGCCATTCTTGGCTTTGGGATTCTTTCTAAGGAAATTGACATCCAGAGAAAATTTGCTGTTGGGAGTTGGATTGGCCATGGCAACAACGCTACAACTGCCAGAGGACATTGAACAAATGGCGAATGGAATCGCTCTGGGGCTCATGGCTCTAAAACTGATAACACAATTTGAGACATACCAGTTATGGACGGCATTAGTCTCCCTAACGTGTTCAAACACAATTTTCACGTTGACTGTTGCCTGGAGAACAGCCACCTTGATTCTGGCCGGAGTTTCGCTATTGCCAGTGTGCCAGTCTTCGAGCATGAGGAAAACAGATTGGCTCCCAGTGGCTGTGGCAGCTATGGGAGTTCCACCCTTACCACTTTTTATCTTCAGTTTGAAAGATACACTCAAAAGGAGGAGCTGGCCACTGAATGAGGGGGTGATGGCTGTTGGCCTTGTGAGCATTCTAGCTAGTTCTCTCCTTAGGAATGACGTGCCCATGGCTGGACCACTAGTGGCTGGGGGCTTGCTGATAGCGTGCTATGTCATAACTGGCACGTCAGCAGACCTCACTGTAGAAAAAGCAGCAGATGTAACATGGGAGGAAGAGGCTGAGCAAACAGGAGTGTCCCACAATTTGATGATCACAGTTGATGATGATGGAACAATGAGAATAAAAGATGATGAGACTGAGAACATCCTAACAGTGCTCTTAAAAACGGCATTACTAATAGTATCAGGCATCTTTCCATACTCAATACCCGCCACATTGTTGGTCTGGCATACTTGGCAAAAGCAAACCCAAAGATCTGGTGTTCTATGGGATGTACCCAGCCCCCCAGAAACACAGAAAGCAGAACTGGAAGAGGGGGTCTACAGGATCAAACAACAAGGAATCTTTGGAAAAACCCAAGTGGGGGTTGGAGTACAGAAAGAAGGAGTCTTCCACACCATGTGGCACGTTACAAGAGGGGCAGTGTTGACGCACAATGGGAAAAGACTGGAACCAAACTGGGCCAGCGTGAAAAAAGACCTGATTTCATACGGAGGAGGATGGAGATTGAGTGCACAATGGCAAAAGGGAGAGGAAGTGCAGGTTATTGCCGTAGAGCCTGGGAGGAACCCAAAAAACTTTCAAACCATGCCGGGTATTTTTCAGACAACAACGGGGGAAATAGGAGCAATTGCACTAGACTTCAAGCCTGGAACTTCAGGATCTCCTATCATAAACAGAGAGGGAAAGGTAGTGGGACTGTATGGCAATGGAGTAGTTACAAAAAATGGTGGCTACGTCAGTGGAATAGCGCAAGCAAACGCAGAACCAGACGGACCGACACCGGAATTGGAAGAAGAAATGTTTAAAAAGCGAAATCTAACCATAATGGATCTTCATCCTGGGTCAGGAAAGACGCGGAAATATCTCCCAGCCATTGTCAGAGAAGCAATCAAGAGACGCTTAAGAACTTTAATTTTGGCACCAACAAGAGTGGTTGCAGCTGAGATGGAAGAAGCATTGAAAGGACTCCCAATAAGGTATCAAACAACTGCAACAAAATCTGAACACACAGGAAGGGAGATTGTTGACCTAATGTGCCACGCAACGTTCACAATGCGCTTGCTATCACCAGTCAGGGTTCCAAATTACAATTTGATAATAATGGATGAGGCCCATTTCACAGATCCAGCCAGTATAGCGGCTAGAGGGTACATATCAACTCGTGTAGGAATGGGAGAGGCAGCTGCAATCTTCATGACAGCAACACCCCCTGGAACAGCCGAAGCCTTTCCCCAGAGCAACGCTCCAATTCAAGATGAAGAAAGGGACATTCCGGAACGCTCATGGAATTCAGGCAATGAATGGATTACCGACTTTGTTGGGAAGACGGTGTGGTTTGTCCCTAGCATCAAAGCCGGAAATGACATAGCAAACTGCTTGCGGAAAAATGGGAAAAAGGTCATTCAACTCAGTAGGAAGACTTTTGACACAGAATATCAAAAAACCAAACTGAATGATTGGGACTTCGTGGTGACAACAGACATTTCAGAAATGGGAGCCAACTTTAAAGCAGATAGAGTGATCGACCCAAGAAGATGTCTCAAGCCAGTGATTTTGACAGATGGACCTGAGCGGGTGATTTTGGCTGGACCAATGCCAGTCACTGCAGCGAGTGCTGCGCAAAGGAGAGGGAGAGTCGGCAGGAATCCACAAAAAGAAAATGATCAGTACATATTCACGGGTCAGCCTCTCAACAATGACGAAGACCATGCTCACTGGACAGAAGCAAAAATGCTGCTTGACAACATCAACACACCAGAAGGGATTATACCAGCTCTCTTTGAACCAGAAAGGGAGAAGTCAGCCGCCATAGACGGTGAATACCGCCTGAAGGGTGAGTCCAGAAAGACCTTCGTGGAACTCATGAGGAGGGGTGACCTTCCAGTTTGGCTAGCCCACAAAGTAGCCTCAGAAGGGATCAAATACACAGATAGAAAATGGTGCTTTGATGGAGAACGTAATAATCAAATTTTAGAGGAGAACATGGACGTGGAAATCTGGACAAAGGAAGGAGAAAGGAAAAAATTGAGACCTAGGTGGCTTGATGCCCGCACTTATTCAAATCCCTTAGCACTCAAAGAATTTAAGGATTTTGCAGCTGGCAGAAAGTCAATCGCTCTTGATCTTGTGACAGAAATAGGAAGAGTGCCTTCACACCTAGCCCACAGAACGAGAAACGCCCTGGACAATTTGGTGATGCTGCACACGTCAGAACATGGCGGTAGGGCCTACAGGCATGCAGTGGAGGAACTACCAGAAACAATGGAAACACTCCTACTCTTGGGACTCATGATCTTGTTAACAGGTGGAGCAATGCTTTTCTTGATATCAGGTAAAGGGATTGGAAAGACTTCAATAGGACTCATTTGTGTTATTGTTTCCAGTGGCATGTTATGGATGGCCGATGTCCCACTTCAATGGATCGCGTCAGCTATAGTCCTGGAATTTTTCATGATGGTGCTGCTCATACCAGAACCAGAGAAGCAGAGAACTCCCCAAGACAACCAACTCGCATATGTCGTGATAGGCATACTCACACTGGCTGCGATAGTAGCAGCCAATGAAATGGGACTACTGGAGACTACAAAGAGAGATTTAGGAATGTCTAAAGAACCAGGTGTTGTTTCTCCAACCAGTTATTTAGATGTAGATTTGCACCCAGCATCAGCCTGGACATTGTACGCTGTGGCCACAACAGTAATAACACCAATGTTGAGACATACCATAGAGAATTCCACAGCAAATGTGTCTCTGGCAGCCATAGCTAACCAGGCAGTGGTCCTGATGGGTTTGGACAAAGGATGGCCAATATCGAAAATGGACCTAGGTGTACCACTACTGGCACTGGGCTGCTATTCACAAGTGAACCCACTGACTCTCACAGCGGCAGTACTTCTGCTAGTTACACATTATGCCATTATAGGTCCAGGATTGCAGGCTAAAGCCACTCGTGAGGCTCAAAAAAGGACAGCTGCAGGAATAATGAAGAATCCAACGGTGGATGGGATAATGACAATAGACCTAGATCCTGTAATATACGATTCAAAATTTGAAAAGCAACTAGGACAGGTTATGCTCCTGGTCCTGTGTGCAGTTCAACTTTTGTTAATGAGAACATCATGGGCCTTGTGTGAAGCTCTAACCTTAGCCACAGGACCAATAACAACACTTTGGGAAGGATCACCTGGAAAGTTTTGGAACACCACAATAGCTGTCTCCATGGCTAACATCTTTAGAGGGAGCTACTTAGCAGGAGCTGGACTTGCTTTTTCTATCATGAAATCAGTTGGAACAGGAAAGAGAGGAACGGGGTCACAAGGCGAAACCTTAGGAGAAAAATGGAAAAAGAAATTAAATCAGTTATCCCGGAGAGAGTTTGAACTTTACAAGAAATCTGGAATCACTGAAGTGGATAGAACAGAAGCCAAAGAGGGGCTGAAAAGAGGAGAAACAACACATCATGCCGTGTCCAGAGGCAGTGCAAAACTTCAATGGTTCGTGGAGAGGAACATGGTCATTCCTGAAGGAAGAGTCATAGACTTAGGCTGTGGAAGAGGAGGCTGGTCATATTACTGCGCAGGACTGAAAAAAGTTACAGAAGTACGAGGATACACAAAAGGAGGCCCAGGACACGAAGAACCAGTACCTATGTCTACATATGGATGGAACACAGTTAAGTTAATGAGCGGAAAGGATGTGTTTTATCTTCCACCTGAGAAGTGTGACACCCTATTGTGTGACATTGGAGAATCTTCACCAAGCCCAACAGTGGAAGAAAGCAGAACTATAAGAGTTTTGAAGATGGTTGAACCATGGCTAAAAAACAACCAGTTTTGCATTAAAGTATTAAACCCTTACATGCCGACTGTGATTGAACACCTAGAAAGACTACAAAGAAAACATGGAGGAATGCTTGTGAGAAACCCACTCTCACGAAACTCCACGCACGAGATGTATTGGATATCCAATGGTACCGGCAACATCGTCTCTTCAGTCAATATGGTATCCAGATTGCTACTGAACAGATTCACAATGACACACAGAAGACCCACCATAGAGAAAGACGTGGATTTGGGAGCAGGAACTCGACATGTCAATGCGGAACCAGAAACACCCAACATGGACGTCATTGGAGAAAGAATAAAAAGGATCAAGGAGGAGCATAGTTCAACATGGCACTATGATGATGAAAATCCTTACAAAACGTGGGCTTACCATGGATCCTATGAAGTCAAAGCCACAGGCTCAGCCTCCTCCATGATAAATGGAGTCGTGAAACTCCTCACAAAACCGTGGGATGTGGTGCCCATGGTGACACAGATGGCAATGACAGACACAACTCCATTTGGGCAGCAAAGAGTCTTTAAAGAGAAAGTGGACACCAGGACACCCAGGCCCATGCCAGGGACAAGAAAGGTTATGGAGATCACAGCGGAATGGCTTTGGAGAACCCTGGGAAGGAACAAAAGACCCAGATTGTGCACAAGGGAAGAGTTCACAAAAAAGGTCAGAACCAACGCGGCTATGGGAGCCGTCTTCACAGAGGAGAACCAATGGGAGAGTGCGAGAGCTGCTGTTGAGGACGAGGAATTCTGGAAACTTGTGGGCAGAGAACGTGAACTCCACAAATTGGGCAAGTGTGGAAGCTGCGTTTACAACATGATGGGCAAGAGAGAGAAGAAACTCGGAGAGTTTGGCAAAGCAAAAGGCAGCAGAGCTATATGGTACATGTGGTTGGGAGCCAGGTACCTTGAGTTCGAAGCACTCGGATTTTTAAATGAAGACCACTGGTTCTCGCGTGAAAACTCTTACAGTGGAGTAGAAGGAGAAGGACTGCACAAGTTGGGATACATCTTAAGAGATATTTCCAAGATACCTGGAGGAGCCATGTATGCTGATGACACAGCTGGTTGGGACACAAGAATAACAGAAGATGACCTGCACAATGAGGAAAAAATCACACAGCAAATGGACCCTGAACATAGACAATTAGCGAACGCCATATTTAAGCTCACGTACCAAAACAAAGTGGTCAAAGTTCAACGACCAACCCCAAAAGGCACGGTAATGGACATCATATCTAGGAAAGACCAAAGAGGCAGTGGACAGGTGGGGACTTATGGTCTGAACACATTCACCAACATGGAAGCCCAGTTAATCAGACAGATGGAGGGAGAAGGCGTGTTGTCGAAGGCAGACCTCGAGAACCCTCATCTGCTAGAGAAGAAAATCACACAATGGTTGGAAACCAAAGGAGTGGAGAGATTAAAAAGAATGGCCATCAGCGGGGATGATTGTGTGGTGAAACCGATCGATGACAGGTTTGCTAATGCCCTGCTTGCCCTGAACGATATGGGAAAGGTTAGGAAGGACATACCTCAATGGCAGCCATCAAAGGGCTGGCATGACTGGCAACAGGTCCCTTTCTGCTCCCATCATTTTCATGAACTGATCATGAAAGATGGAAGAAAGTTGGTGGTTCCCTGCAGACCCCAGGACGAACTAATAGGAAGAGCGAGAATCTCTCAAGGAGCAGGGTGGAGCCTCAAAGAAACTGCATGTCTAGGGAAAGCCTACGCTCAAATGTGGAGTCTCATGTATTTTCATAGAAGAGATCTTAGACTAGCATCCAACGCCATTTGCTCAGCAGTACCAGTCCATTGGGTCCCCACAAGCAGAACGACATGGTCTATTCACGCACACCACCAGTGGATGACCACAGAAGACATGCTTACTGTCTGGAACAGGGTGTGGATAGAGGACAATCCATGGATGGAAGACAAAACTCCAGTCACAACTTGGGAGGATGTTCCATACCTAGGGAAGAGAGAAGATCAATGGTGCGGATCACTTATCGGTCTCACTTCCAGAGCAACCTGGGCCCAAAACATACTCACAGCAATCCAACAGGTGAGAAGCCTTATAGGCGATGAAGAGTTTCTGGACTACATGCCCTCGATGAAGAGATTCAGGAAGGAGGAGGAGTCAGAGGGAGCCATTTGGTAAACAGGGGAAGTAAAAAAGAGGCAAATTGTCAGGCCACCTTAAGCCACAGTACGGAAGAAGCTGTGCAGCCTGTGAGCCCCGTCCAAGGACGTTAAAAGAAGAAGTCAGGCCCAAAAGCCACGGTTTGAGCAAACCGTGCTGCCTGTAGCTCCGTCATGGGGACGTAAAACCTGGGAGGCTGCAAACCGTGGAAGCTGTACGCACGGTGTAGCAGACTAGCGGTTAGAGGAGACCCCTCCCATGACACAACGCAGCAGCGGGGCCCGAGCACTGAGGGAAGCTGTACCTCTTTGCAAAGGACTAGAGGTTAGTGGAGACCCCCCGCAAATAAAAACAGCATATTGACGCTGGGAGAGACCAGAGATCCTGCTGTCTCCTCAGCATCATTCCAGGCACAGAACGCCAGAAAATGGAATGGTGCTGTTGAATCAACAGGGTTCTAA
```
