## Supplemental material tarball for "VADR: validation and annotation of virus sequence submissions to GenBank": dc.r200.fa.62

```
>JQ045690.1 Dengue virus 3 isolate DENV3/Vietnam/10dx-232-802-Placebo-36hrs polyprotein gene, complete cds
GACAAGAACAGTTTCGACTCGGAAGCTTGCTTAACGTAGTGCTGACAGTTTTTTATTAGAGAGCAGATTTCTGATGAACAACCAACGAAAAAAGACGGGAAAACCGTCTATCAATATGCTGAAACGCGTGAGAAACCGTGTGTCAACTGGATCACAGTTGGCGAAGAGATTCTCAAGAGGATTGCTGAACGGCCAAGGACCAATGAAATTGGTTATGGCGTTCATAGCTTTCCTCAGATTTCTAGCCATTCCACCAACAGCAGGAGTCTTGGCTAGATGGGGAACCTTCAAGAAGTCGGGGGCCATTAAGGTCCTAAAAGGCTTCAAGAAGGAGATTTCAAACATGCTGAGCATAATCAACAAAAGGAAAAAGACATCGCTCTGCCTCATGATGATGTTACCAGCAACACTTGCTTTCCACCTGACTTCACGCGATGGAGAGCCGCGCATGATTGTGGGGAAGAATGAAAGAGGGAAATCCTTACTTTTTAAGACAGCTTCTGGAATCAACATGTGCACACTCATAGCTATGGACTTGGGAGAGATGTGTGATGACACGGTCACTTATAAATGCCCCCTCATTGCCGAAGTGGAACCTGAAGACATTGATTGCTGGTGCAACCTTACATCGACATGGGTGACTTATGGAACGTGCAATCAAGCTGGGGAGCATAGACGCGACAAGAGATCAGTGGCGCTGGCTCCCCATGTTGGCATGGGACTGGACACACGTACCCAAACTTGGATGTCGGCTGAAGGAGCTTGGAGACAATTTGAAAAGGTAGAGACATGGGCTCTTAGGCACCCAGGTTTCACCATACTAGCTCTATTTCTTGCCCATTACATAGGCACTTCCCTGACCCAGAAAGTGGTTATTTTTATACTACTAATGCTGGTCACTCCATCCATGACAATGAGATGCGTGGGAGTAGGAAACAGAGATTTTGTGGAAGGTCTGTCAGGAGCTACGTGGGTTGATGTGGTGCTTGAGCACGGTGGGTGTGTGACCACTATGGCTAAGAACAAGCCTACGTTGGACATAGAGCTTCAGAAGACCGAGGCCACCCAACTGGCGACCCTAAGGAAGTTATGCATTGAGGGAAAAATTACCAACATAACAACTGACTCAAGGTGTCCTACCCAGGGGGAAGCGATTCTACCTGAAGAGCAGGACCAGAACTACGTATGTAAGCACACATACGTGGATAGAGGTTGGGGAAACGGTTGTGGTTTGTTTGGAAAAGGAAGCTTGGTGACATGCGCGAAATTTCAATGTCTAGAACCAATAGAGGGAAAAGTGGTGCAATATGAGAACCTTAAATACACTGTCATCATCACAGTGCACACAGGAGACCAACACCAAGTGGGAAATGACACGCAGGGAGTCACGGTTGAGATAACACCCCAGGCATCAACCGTTGAAGCCGTTTTGCCTGAGTATGGAACCCTTGGGCTAGAATGCTCACCACGGACAGGCTTGGATTTCAATGAAATGATTTTATTGACAATGAAAAACAAAGCCTGGATGGTACATAGGCAATGGTTCTTTGACCTACCCCTACCATGGACATCAGGAGCTACAACAGAGACACCAACTTGGAACAGGAAAGAGCTTCTTGTAACATTCAAAAATGCACATGCAAAAAAGCAAGAAGTGGTTGTCCTTGGATCGCAAGAGGGAGCAATGCACACAGCGCTGACAGGAGCTACAGAGATTCAAAACTCAGGAGGTACAAGCATTTTTGCGGGGCATTTGAAATGTAGACTTAAGATGGACAAATTGGAACTCAAGGGGATGAGCTATGCAATGTGCTTGAATACTTTTGTGTTGAAGAAAGAAGTCTCCGAAACGCAGCATGGGACAATACTCATTAAGGTCGAGTACAAAGGGGAAGATGCACCTTGCAAGATTCCTTTCTCCACAGAGGATGGACAAGGGAAAGCCCACAATGGTAGATTGATCACAGCCAACCCAGTGGTGACCAAGAAGGAGGAGCCTGTCAACATTGAGGCTGAACCTCCTTTTGGGGAAAGCAACATAGTGATTGGAATTGGAGACAAAGCCTTGAAAATTAACTGGTACAAGAAGGGAAGCTCAATTGGGAAGATGTTCGAGGCCACTGCCAGAGGTGCAAGGCGCATGGCCATCTTGGGAGACACAGCCTGGGACTTTGGTTCAGTGGGTGGTGTTCTAAATTCACTAGGGAAAATGGTGCACCAAATATTCGGAAGTGCTTACACAGCCCTGTTTAGTGGAGTCTCATGGATAATGAAAATTGGAATAGGTGTCCTCTTAACCTGGATAGGGTTGAATTCAAAAAACACTTCCATGTCATTTTCATGCATTGTGATAGGAATTATCACACTCTATCTGGGAGCCGTGGTACAAGCTGACATGGGGTGCGCCATAAACTGGAAAGGAAAAGAACTCAAATGTGGAAGTGGAATTTTTGTCACTAATGAGGTCCACACCTGGACAGAGCAATACAAATTTCAAGCAGACTCCCCTAAAAGACTGGCGACAGCCATCGCAGGCGCGTGGGAAAATGGAGTCTGTGGAATCAGGTCAACAACCAGAATGGAGAATCTATTGTGGAAGCAAATAGCCAATGAGCTGAACTACATATTATGGGAAAACAACATCAAATTAACGGTAGTTGTGGGTGACATAATTGGGGTCTTAGAGCAAGGGAAAAGGACATTAACACCACAGCCCATGGAGCTAAAATATTCATGGAAAACATGGGGAAAGGCAAAAATAGTGACAGCTGAAACACAAAATTCCTCTTTCATAATAGATGGGCCAAACACACCGGAGTGTCCAAGTGCCTCAAGAGCATGGAATGTGTGGGAGGTGGAAGATTACGGGTTTGGAGTCTTTACAACCAACATATGGCTGAAACTCCGAGAGGTGTACACCCAATCATGCGACCATAGGCTAATGTCGGCAGCCATCAAAGATGAGAGGGCCGTGCATGCCGACATGGGCTATTGGATAGAAAGCCAAAAGAATGGAAGTTGGAAGCTAGAAAAAGCATCCTTCATAGAGGTGAAAACCTGTACTTGGCCAAAATCACACACTCTTTGGAGCAATGGTGTACTAGAGAGTGACATGATCATCCCAAAGAGTCTAGCTGGTCCTATTTCACAACACAACCACAGGCCTGGGTACCACACCCAAACGGCAGGACCTTGGCACTTGGGAAAATTGGAGCTGGACTTCAACTATTGTGAAGGAACAACAGTAGTCATCACAGAAAACTGTGGGACAAGAGGCCCATCATTGAGAACAACAACAGTGTCAGGGAAGCTGATACACGAATGGTGTTGCCGCTCGTGCACACTTCCTCCCTTACGATACATGGGAGAGGACGGTTGCTGGTATGGCATGGAAATTAGACCTATCAATGAGAAAGAAGAGAACATGGTAAAGTCTTTAGTCTCAGCAGGGAGTGGAAAGGTGGACAACTTCACAATGGGAGTCCTGTGTTTGGCAATCCTCTTCGAAGAGGTGATGAGAGGAAAATTTGGGAAAAAACACATGATTGCAGGGGTTCTCTTCACGTTTGTGCTCCTTCTCTCAGGGCAAATAACATGGAGAGATATGGCACATACACTCATAATGATTGGGTCCAACGCTTCTGACAGGATGGGAATGGGCGTTACCTACTTAGCTTTAATTGCAACATTCAAAATCCAGCCATTCTTGGCCTTGGGATTCTTCCTGAGGAAATTGACATCTAGAGAAAATTTGCTGTTGGGAGTTGGGTTGGCCATGGCAACAACGTTACAACTGCCAGAGGACATTGAACAAATGGCGAATGGAATTGCTCTGGGGCTCATGACTCTAAAACTGATAACACAATTTGAGACATATCAATTGTGGACAGCATTAGTCTCCTTAACGTGTTCAAACACAATTTTCACGCTGACTGTTGCCTGGAGAACAGCCACCTTGATTCTGGCCGGAGTTTCACTTTTGCCACTGTGCCAGTCTTCGAGCATGAGGAAAACAGATTGGCTCCCAATGACTGTGGCAGCTATGGGAGTTCCACCCTTACCACTTTTTATCTTCAGCTTGAAGGACACACCAAAAAGGAGGAGCTGGCCACTGAATGAGGGAGTGATGGCTGTTGGGCTTGTGAGCATTCTAGCTAGTTCTCTCCTTAGGAATGATGTGCCCATGGCTGGACCACTAGTGGCCGGGGGCTTGTTGATAGCGTGCTATGTCATAACTGGCACGTCAGCAGACCTCACTGTAGAAAAGGCAGCAGATGTAACATGGGAGGAAGAAGCTGAGCAAACAGGAGTGTCCCACAATTTGATGATCACAGTTGATGATGATGGAACAATGAGAATAAAGGATGATGAGACTGAGAACATTCTAACAGTGCTCTTAAAAACAGCACTACTAATAGTATCAGGCATCTTTCCATACTCCATACCCGCCACACTGTTGGTCTGGCATACTTGGCAAAAGCAAACCCAAAGATCTGGCGTTCTATGGGACGTACCCAGCCCCCCAGAAACACAGAAAGCAGAACTGGAAGAGGGGGTTTATAGGATCAAACAACAAGGAATTTTTGGGAAAACCCAAGTGGGGGTTGGAGTGCAGAAAGAAGGAGTCTTCCACACCATGTGGCACGTCACAAGAGGGGCAGTATTGACGCACAATGGGAAAAGACTGGAACCAAACTGGGCCAGCGTGAAAAAAGATCTGATTTCATACGGAGGAGGATGGAGATTGAGCGCACAATGGCAAAAGGGAGAGGAGGTGCAGGTTATTGCCGTAGAGCCTGGGAAGAACCCAAAAAACTTCCAAACCATGCCGGGCATTTTTCAGACAACAACGGGGGAAATAGGAGCAATTGCACTAGACTTCAAGCCTGGAACTTCAGGATCTCCTATCATAAACAGAGAGGGAAAGGTAGTGGGACTGTATGGCAATGGAGTGGTTACGAAAAACGGTGGCTACGTCAGTGGAATAGCGCAAACAAATGCAGAACCAGACGGACCGACACCGGAATTAGAAGAAGAAATGTTCAAAAAGCGAAATCTAACCATAATGGATCTCCATCCTGGGTCAGGAAAGACGCGGAAATATCTTCCAGCCATCGTCAGAGAAGCAATCAAGAGACGTTTAAGAACTCTAATTTTGGCACCAACAAGAGTGGTTGCAGCTGAGATGGAAGAAGCACTGAAAGGACTCCCAATAAGGTATCAAACAACCGCAACAAAATCTGAACACACAGGAAGGGAGATTGTTGATCTAATGTGCCACGCAACATTCACAATGCGCTTGCTATCACCAGTCAGGGTTCCAAATTACAATTTGATAATAATGGATGAGGCCCATTTCACAGATCCAGCTAGTATAGCGGCTAGAGGGTACATATCAACTCGTGTAGGAATGGGAGAGGCAGCTGCAATTTTCATGACAGCAACACCCCCTGGAACTGCTGAAGCCTTTCCCCAGAGCAACGCTCCAATTCAAGATGAAGAAAGGGATATTCCGGAACGCTCATGGAATTCAGGCAATGAATGGATTACCGACTTTGTTGGAAAGACGGTGTGGTTTGTACCTAGCATCAAAGCTGGAAATGACATAGCAAACTGCCTGCGGAAAAATGGAAAAAAGGTCATCCAACTTAGCAGAAAGACTTTTGATACAGAATATCAAAAGACCAGACTGAATGATTGGGACTTCGTGGTGACAACAGACATTTCAGAAATGGGAGCCAACTTTAAAGCAGATAGAGTGATTGACCCAAGAAGATGTCTCAAGCCAGTAATTTTGACAGATGGACCCGAGCGAGTGATCCTGGCTGGACCAATGCCAGTCACCGCAGCGAGCGCTGCGCAAAGGAGAGGGAGAGTTGGCAGGAACCCACAAAAGGAAAATGACCAGTACATATTCACGGGCCAGCCTCTCAACAATGACGAAGACCACGCTCACTGGACAGAAGCAAAAATGCTGCTAGACAACATCAACACACCAGAAGGGATCATACCAGCTCTCTTTGAACCAGAGAGGGAGAAGTCAGCCGCTATAGACGGTGAATACCGCCTGAAGGGTGAGTCCAGGAAGACCTTCGTGGAACTCATGAGGAGGGGAGACCTCCCAGTTTGGCTAGCCCATAAAGTAGCCTCAGAAGGGATCAAATACACAGATAGAAAATGGTGCTTTGATGGAGAACGTAATAATCAAATTTTAGAGGAGAACATGGATGTGGAAATCTGGACAAAGGAAGGAGAAAGGAAAAAATTGAGACCTAGGTGGCTTGATGCCCGCACTTATTCAGATCCCTTAGCACTCAAGGAATTCAAGGATTTTGCAGCTGGCAGAAAATCAATTGCCCTTGATCTTGTGACAGAAATAGGAAGAGTGCCTTCACACTTAGCCCACAGAACGAGAAACGCCCTGGACAACTTGGTGATGCTGCACACGTCAGAACATGGCGGTAGGGCCTACAGGCATGCAGTGGAGGAACTACCAGAAACAATGGAAACACTCCTACTCTTGGGACTCATGATCTTATTAACAGGTGGAGCAATGCTTTTCCTGATATCAGGTAAAGGGATTGGAAAGACTTCAATAGGACTCATTTGTGTTATTGTTTCCAGTGGCATGTTATGGATGGCTGATGTCCCACTTCAATGGATCGCGTCGGCTATAGTCCTGGAATTTTTCATGATGGTGTTGCTCATACCAGAACCAGAAAAACAAAGAACTCCCCAAGACAACCAACTCGCATATGTCGTGATAGGCATACTAACACTGGCTGCGATAGTAGCAGCTAATGAAATGGGATTATTGGAAACTACAAAGAGAGACTTAGGAATGTCTAAAGAACCAGGAGTCGTTTCTCCAACCAGCTATTTAGATGTAGACTTGCACCCAGCATCAGCCTGGACATTGTACGCCGTGGCCACAACAGTAATAACACCAATGTTGAGACATACCATAGAGAATTCCACAGCAAATGTATCCCTGGCAGCCATAGCCAACCAGGCAGTGGTCCTGATGGGTTTAGACAAAGGATGGCCAATATCGAAAATGGACCTAGGCGTACCGCTACTGGCACTGGGCTGCTATTCACAAGTGAACCCACTGACTCTCACAGCGGCAGTACTTCTGCTAGTTACACATTATGCCATTATAGGTCCAGGATTGCAGGCTAAAGCCACTCGTGAAGCTCAAAAAAGAACAGCTGCTGGAATAATGAAGAATCCAACGGTGGATGGGATAATGACAATAGACCTAGATCCTGTAATATACGATTCAAAATTCGAAAAGCAACTAGGACAAGTCATGCTCCTGGTTCTGTGTGCAGTTCAACTCTTGTTAATGAGAACATCATGGGCATTGTGTGAAGCTCTAACCCTAGCCACAGGACCAATAACAACACTCTGGGAAGGATCACCTGGAAAGTTTTGGAACACCACGATAGCTGTTTCCATGGCTAACATCTTTAGAGGGAGCTACTTGGCAGGAGCTGGGCTTGCTTTTTCTATCATGAAATCAGTTGGAACAGGAAGGAGAGGAACGGGGTCACAAGGCGAAACCTTGGGAGAAAAGTGGAAAAAGAAATTAAATCAGTTATCCCGGAAAGAGTTTGATCTTTATAAGAAATCTGGAATCACTGAAGTGGATAGAACAGAAGCCAAAGAAGGGTTGAAAAGAGGAGAAACAACACATCATGCCGTGTCCAGAGGCAGCGCAAAACTTCAATGGTTCGTGGAGAGGAACATGGTCACTCCCGAAGGAAGAGTCATAGACTTAGGCTGTGGAAGAGGAGGCTGGTCATATTACTGCGCAGGACTGAAAAAAGTTACAGAAGTGCGAGGATACACAAAAGGTGGCCCAGGACATGAAGAACCAGTACCTATGTCCACATACGGATGGAACATAGTCAAGCTAATGAGTGGAAAGGACGTGTTTTATCTTCCACCTGAGAAGTGTGACACCCTATTGTGTGACATTGGAGAATCTTCACCAAGCCCAACAGTGGAAGAAAGCAGAACTATAAGAGTCTTGAAGATGGTTGAGCCATGGCTAAAAAACAACCAGTTTTGCATTAAAGTATTAAACCCTTACATGCCAACTGTGATTGAGCACCTAGAAAGATTACAAAGAAAATATGGAGGAATGCTTGTGAGAAACCCACTCTCACGAAACTCCACGCATGAAATGTACTGGATATCCAATGGTACCGGCAACATCGTCTCTTCAGTCAACATGGTATCCAGATTGCTACTGAACAGATTTACGATGACACACAGGAGACCCACCATAGAGAAAGATGTGGATTTGGGAGCAGGAACTCGACATGTCAATGCGGAACCAGAAACACCCAATATGGACGTCATTGGAGAAAGAATAAAAAGGATCAAGGAGGAGCATAGTTCAACATGGCACTATGATGATGAAAATCCTTACAAAACGTGGGCTTACCATGGATCCTATGAAGTCAAAGCCACAGGCTCAGCCTCCTCCATGATAAATGGAGTCGTGAAACTCCTCACAAAACCATGGGATGTGGTTCCCATGGTGACACAGATGGCAATGACAGATACAACTCCATTTGGGCAGCAAAGAGTTTTCAAAGAGAAAGTGGACACCAGGACACCCAGGCCCATGCCAGGGACAAGAAAGGTTATGGAGATTACAGCGGAATGGCTTTGGAGAACCCTGGGAAGGAACAAAAAACCCAGATTGTGCACAAGGGAAGAGTTCACAAAAAAGGTCAGAACCAACGCGGCTATGGGAGCTGTTTTCACAGAGGAGAACCAATGGGATAGCGCGAGAGCTGCTGTTGAGGACGAGGAATTCTGGAAACTTGTGGACAGAGAACGTGAACTCCACAAATTGGGCAAGTGTGGAAGCTGCGTCTACAATATGATGGGCAAGAGAGAGAAGAAACTTGGAGAGTTTGGCAAAGCAAAAGGCAGTAGAGCCATATGGTACATGTGGTTGGGAGCCAGGTACCTTGAGTTCGAAGCACTCGGATTTTTAAATGAAGACCACTGGTTCTCGCGTGAAAACTCTTACAGTGGAGTAGAAGGAGAAGGACTGCACAAGCTGGGATACATTTTGAGAGATATTTCTAAGATACCCGGAGGAGCCATGTATGCCGATGACACAGCTGGTTGGGACACAAGAATAACAGAAGATGACCTGCACAATGAGGAAAAAATCACACAGCAAATGGACCCTGAACACAGACAATTAGCGAACGCCATATTTAAGCTCACATACCAAAACAAAGTGGTCAAAGTTCAACGACCAACTCCAAAAGGCACGGTAATGGACATCATATCTAGAAAAGACCAAAGAGGCAGTGGACAGGTGGGGACTTATGGTCTGAACACATTCACCAACATGGAAGCCCAGTTGGTCAGACAGATGGAAGGAGAAGGCGTGTTGTCGAAGGCAGACCTCGAGAACCCTCATCTGCTAGAGAAGAAAATCACACAATGGTTGGAAACCAAAGGAGTGGAGAGATTAAAAAGAATGGCCATCAGCGGAGATGATTGCGTGGTGAAACCGATTGATGACAGGTTTGCCAATGCCCTGCTTGCCCTGAACGACATGGGAAAGGTTAGGAAGGACATACCTCAATGGCAGCCATCAAAGGGGTGGCATGATTGGCAACAGGTCCCTTTCTGCTCCCACCACTTTCATGAACTGATCATGAAAGATGGAAGAAAGTTGGTGGTTCCCTGCAGACCTCAGGACGAACTAATAGGAAGGGCGAGAATTTCTCAAGGAGCAGGATGGAGCCTTAAAGAAACTGCATGTCTAGGGAAAGCCTACGCTCAAATGTGGAGTCTCATGTATTTTCACAGAAGAGATCTTAGACTAGCATCCAACGCCATTTGTTCAGCAGTACCAGTCCATTGGATCCCTACAAGCAGAACGACATGGTCTATTCACGCTCACCATCAGTGGATGACCACAGAAGACATGCTAACTGTCTGGAACAGGGTGTGGATAGAGGACAATCCATGGATGGAAGACAAAACTCCAGTCACAACTTGGGAAGATATTCCATACCTAGGGAAGAGAGAAGATCAATGGTGCGGATCACTTATTGGTCTCACCTCCAGAGCAACATGGGCCCAGAACATACTCACGGCAATCCAACAGGTGAGAAGCCTTATAGGCGATGAAGAATTTCTGGACTACATGCCTTCGATGAAGAGATTCAGGAAGGAGGAGGAGTCAGAGGGAGCCATTTGGTAAACAAAGGAAGGTAAAGGAAGGTAAACTGTCAGGCCACCTCAAGCCACAGTACGGAACAAGCTGTGCAGCCTGTGAGCCCCGTCCAAGGACGTTAAAAGAAGAAGTCAGGCCCAAAAGCCACGGTTTGAGCAAACCGTGCTGCCTGTAGCTCCGTCGTGGGGACGTAAAGCCTGGGAGGCTGCAAACCGTGGAAGCTGTACGCACGGTGTAGCAGACTAGCGGTTAGAGGAGACCCCTCCCATGACACGACGCAGCAGCGGGGCCCGAGCACTGAGGGAAGCTGTACCTCCTTGCAAAGGACTAGAGGTTAGAGGAGACCCCCCGCAAATAAAAAACAGCATATTGACGCTGGGAGAGACCAGAGATCCTGCTGTCTCCTCAGCATCATTCCAGGCACAGAACGCCAGAAAATGGAATGG
```
