## Supplemental material tarball for "VADR: validation and annotation of virus sequence submissions to GenBank": dc.r200.fa.65

```
>DQ181799.1 Dengue virus type 2 strain ThD2_0017_98, complete genome
AGTAGTTAGTCTACGTGGACCGACAAAGACAGATTCTTTGAGGGAGTTAAACTCAACGTAGTTCTAACAGTTTTTTAATTAGAGAGCAGATCTCTGATGAATAACCAACGGAAAAAGGCGAAAAACGCGCCTTTCAATATGCTGAAACGCGAGAGAAACCGCGTGTCGACTGTGCAACAGCTGACAAAGAGATTCTCACTTGGAATGCTGCAGGGACGAGGACCATTAAAACTGTTCATGGCCCTGGTGGCGTTCCTTCGTTTCCTAACAATCCCACCAACAGCAGGGATATTGAAGAGATGGGGAACAATTAAAAAATCAAAAGCCATCAATGTTTTGAGAGGGTTCAGGAAAGAAATTGGAAGGATGCTGAACATCTTGAATAGGAGACGCAGATCTGCAGGCATGATCATTATGCTGATTCCAACAGTGATGGCGTTCCATCTAACCACACGTAACGGAGAACCACACATGATCGTCAGTATGCAAGAGAAAGGGAAAAGTCTTCTGTTTAAAACAGAGGATGGCGTGAACATGTGCACCCTCATGGCCATGGACCTAGGTGAATTGTGTGAAGACACAATCACGTACAAGTGTCCCCTTCTCAGGCAGAATGAGCCAGAAGACATAGACTGTTGGTGCAACTCCACGTCCACGTGGGTAACCTATGGGACTTGTACCACCACGGGAGAACATAGAAGAGAAAAAAGATCAGTGGCACTCGTTCCACATGTGGGAATGGGACTGGAGACGCGAACCGAAACATGGATGTCATCAGAAGGGGCTTGGAAGCATGCCCAGAGAATTGAAACTTGGATCCTGAGACATCCAGGCTTCACCATAATGGCAGCAATCCTGGCATACACCATAGGGACGACACATTTCCAGAGAGCCCTGATTTTCATCCTACTGACAGCTGTCGCTCCTTCAATGACAATGCGTTGCATAGGAATATCAAACAGAGATTTTGTAGAAGGGGTTTCAGGAGGAAGCTGGGTTGACATAGTCTTAGAACATGGAAGCTGTGTGACGACGATGGCAAAAAACAAACCAACATTGGATTTTGAACTGATAAAAACGGAAGCCAAACAGCCTGCCACCCTAAGGAAGTACTGCATAGAAGCAAAGCTAACCAACACAACAACAGAATCTCGTTGCCCAACACAAGGGGAACCCAGCCTAAAAGAAGAGCAGGATAAGAGGTTCGTCTGCAAACACTCCATGGTAGACAGAGGATGGGGAAATGGATGTGGATTATTTGGAAAGGGAGGCATTGTGACCTGTGCTATGTTCACATGTAAAAAGAACATGGAAGGGAAAATCGTGCAACCAGAAAACTTGGAATACACCATTGTGGTAACACCTCACTCAGGGGAAGAGCATGCGGTCGGAAATGACACAGGAAAACATGGCAAGGAAATCAAAGTAACACCACAGAGTTCCATCACAGAAGCAGAATTGACAGGTTATGGCACCGTCACGATGGAGTGCTCTCCGAGAACAGGCCTCGACTTCAATGAGATGGTGTTGCTGCAGATGGAAAATAAAGCTTGGCTGGTGCATAGGCAATGGTTCTTAGACCTGCCATTACCATGGCTGCCCGGAGCGGATACACAAGGGTCAAATTGGATACAGAAAGAAACATTGGTCACTTTCAAAAATCCCCACGCGAAGAAACAGGATGTTGTTGTCTTAGGATCCCAAGAAGGGGCCATGCACACAGCACTCACAGGAGCTACAGAAATCCAAATGTCGTCAGGAAACTTGCTCTTCACCGGACATCTCAAGTGCAGGCTGAGAATGGACAAGCTACAGCTCAAAGGAATGTCATACTCTATGTGCACAGGAAAGTTCAAAGTTGTGAAGGAAATAGCAGAAACACAACATGGAACGATAGTTATCAGAGTGCAATATGAAGGGGACGGCTCTCCATGTAAAATTCCTTTTGAGATAATGGATTTGGAAAAAAGATATGTCTTAGGCCGCCTGATCACAGTCAACCCAATTGTGACAGAAAAAGATAGCCCAGTCAACATAGAAGCAGAACCTCCATTTGGAGATAGCTACATCATCATAGGAGTAGAGCCGGGACAACTGAAGCTCAACTGGTTCAAGAAAGGAAGTTCTATCGGCCAAATGTTTGAGACAACAATGAGAGGGGCGAAGAGAATGGCCATTTTGGGTGACACAGCCTGGGATTTCGGATCCCTGGGAGGAGTGTTTACATCTATAGGAAAAGCTCTCCACCAAGTTTTTGGAGCAATCTATGGAGCTGCCTTCAGTGGGGTTTCATGGACTATGAAAATCCTCATAGGAGTCATTATCACATGGATAGGAATGAACTCACGCAGCACCTCACTGTCTGTGTCGCTAGTATTGGTGGGAATTGTGACACTGTATTTGGGAGTCATGGTGCAGGCTGATAGTGGTTGCGTTGTGAGCTGGAAAAACAAAGAACTGAAATGTGGCAGTGGGATTTTCATCACAGACAACGTGCACACATGGACAGAACAATACAAGTTCCAACCAGAATCCCCTTCAAAGCTAGCTTCAGCTATCCAGAAAGCTCAAGAAGAGGGAATTTGTGGGATCCGCTCAGTAACAAGATTGGAGAACCTAATGTGGAAACAAATAACACCAGAATTGAATCACATCCTAGCAGAAAATGAGGTGAAGTTAACTATCATGACAGGAGACATCAAAGGAATCATGCAGGCAGGAAAACGATCTCTGCGGCCTCAGCCCACTGAGCTAAAATACTCATGGAAAACATGGGGCAAAGCAAAAATGCTCTCCACAGAGTCTCATAACCAAACCTTTCTCATTGATGGCCCCGAAACGGCAGAATGCCCCAACACAAACAGAGCTTGGAACTCGTTGGAGGTTGAAGACTATGGCTTTGGAGTGTTCACCACTAATATATGGCTAAAATTGAAAGAAAAACAGGATGCATTCTGTGACTCAAAACTCATGTCAGCGGCCATAAAAGACAACAGAGCCGTTCATGCCGACATGGGTTACTGGATAGAAAGTGCACTCAATGACACATGGAAGATAGAGAAAGCCTCTTTCATTGAAGTAAAAAACTGCCACTGGCCAAAGTCACACACCCTCTGGAGCAATGGAGTGCTAGAAAGTGAGATGATAATTCCAAAGAATCTTGCTGGACCAGTGTCTCAACACAACTATAGACCAGGCTACCATACACAAATAGCAGGACCATGGCATCTAGGTAAGCTTGAGATGGACTTTGATTTCTGCGATGGAACCACAGTGGTAGTGACTGAGGACTGCGGAAATAGAGGACCCTCTTTGAGAACAACCACTGCCTCTGGAAAACTCATAACAGAATGGTGCTGCCGATCTTGCACATTACCACCCCTAAGATACAGAGGTGAGGATGGGTGCTGGTACGGGATGGAAATCAGACCATTGAAAGAGAAAGAAGAAAATTTGGTTAACTCCTTGGTCACAGCCGGACATGGGCAGGTTGACAATTTTTCACTGGGAGTCTTGGGAATGGCATTGTTCCTGGAGGAAATGCTTAGGACCCGAGTAGGAACGAAACATGCAATACTACTAGTTGCAGTTTCTTTCGTGACATTGATCACAGGGAACATGTCCTTCAAAGACCTAGGAAGAGTGGTGGTTATGGTAGGCGCCACCATGACGGATGACATAGGTATGGGCGTGACTTATCTTGCCCTACTAGCAGCCTTCAAAGTTAGACCAACTTTTGCAGCTGGACTACTCTTGAGAAAGCTGACCTCCAAGGAATTGATGATGACCACCATAGGAATTGTACTCCTCTCCCAAAGCACTATACCAGAGACCATTCTTGAATTGACTGATGCGTTAGCCTTAGGCATGATGGTCCTTAAAATAGTAAGAAAGATGGAAAAGTATCAATTAGCAGTGACTATCATGGCTATCTTGTGCGTCCCAAACGCAGTGATATTACAAAATGCATGGAAAGTGAGCTGCACAATACTGGCAGCGGTGTCCGTTTCCCCACTGCTTTTGACATCCTCACAGCAGAAAACGGATTGGATACCATTAGCACTGACAATCAAGGGTCTCAATCCAACAGCCATTTTTCTAACAACCCTCTCAAGAACCAACAAGAAAAGGAGCTGGCCACTAAATGAGGCTATCATGGCAGTCGGAATGGTGAGCATTTTAGCCAGTTCTCTCCTAAAAAATGATATCCCCATGACAGGACCACTAGTGGCTGGAGGGCTCCTCACTGTATGCTACGTGCTCACTGGACGATCGGCCGACTTGGAACTGGAGAGAGCAACCGATGTCAAATGGGAAGACCAGGCAGAGATATCAGGAAGCAGTCCAATCCTGTCAATAACAATATCAGAAGATGGTAGCATGTCGATAAAAAATGAAGAGGAAGAACAAACACTGACCATACTCATTAGAACAGGATTGCTGGTGATCTCAGGACTTTTTCCTGTATCAATACCAATCACGGCAGCAGCATGGTACCTGTGGGAAGTGAAGAAACAACGGGCCGGAGTATTGTGGGACGTTCCTTCACCTCCGCCCATGGGAAAGGCTGAACTGGAAGATGGAGCTTACAGAATCAAGCAAAAAGGGATTCTTGGATATTCCCAGATCGGAGCTGGAGTTTATAAAGAAGGAACATTCCATACAATGTGGCATGTCACACGTGGCGCTGTCCTAATGCATAAAGGGAAGAGGATTGAACCATCATGGGCGGACGTCAAAAAAGATCTAATATCATATGGAGGAGGCTGGAAGTTAGAAGGAGAATGGAAGGAAGGAGAAGAAGTCCAGGTGCTGGCACTGGAGCCTGGAAAAAATCCAAGAGCCGTCCAAACAAAACCTGGTCTTTTCAAAACCAATACCGGAACAATAGGTGCCGTATCTCTGGACTTTTCCCCTGGAACGTCAGGATCTCCAATCATTGACAAAAAAGGAAAAGTTGTGGGTCTTTATGGTAATGGTGTTGTTACAAGGAGTGGAGCATATGTGAGTGCAATAGCCCAAACTGAAAAAAGCATTGAAGACAACCCAGAGATTGAAGATGACATTTTCCGAAAGAGAAGACTGACCATCATGGACCTCCACCCAGGAGCGGGAAAGACGAAAAGATACCTTCCGGCCATAGTCAGAGAAGCTATAAAACGGGGTTTGAGAACATTAATCTTGGCCCCCACCAGAGTTGTGGCAGCTGAAATGGAGGAAGCTCTCAGAGGACTTCCAATAAGATACCAAACCCCAGCCATCAGAGCTGAGCACACTGGGCGGGAAATTGTGGATCTAATGTGTCATGCCACATTCACCATGAGGCTGTTATCACCAGTTAGAGTGCCAAACTACAACCTGATTATCATGGACGAAGCCCATTTCACAGACCCAGCAAGTATAGCAGCTAGAGGATACATCTCAACTCGAGTGGAGATGGGTGAGGCAGCTGGGATTTTCATGACAGCCACTCCCCCGGGAAGTAGAGATCCATTTCCTCAGAGCAATGCACCAATCATAGATGAAGAAAGAGAAATCCCTGAACGTTCATGGAATTCTGGACATGAGTGGGTCACGGATTTTAAAGGGAAGACTGTTTGGTTCGTTCCAAGCATAAAAGCAGGAAATGACATAGCAGCTTGCCTGAGAAAAAATGGAAAGAAAGTAATACAACTTAGTAGGAAGACTTTTGATTCTGAGTACGTCAAGACTAGAACCAATGATTGGGATTTCGTGGTTACAACTGACATTTCAGAAATGGGTGCCAATTTCAAAGCTGAGAGGGTTATAGACCCCAGACGCTGCATGAAACCAGTCATACTAACTGATGGTGAAGAGCGGGTGATTCTGGCAGGACCTATGCCAGTGACCCACTCTAGTGCAGCACAAAGAAGAGGGAGAATAGGAAGAAATCCAAAAAATGAAAATGACCAGTACATATATATGGGGGAACCTCTGGAAAATGATGAAGACTGTGCACACTGGAAAGAAGCCAAAATGCTCCTAGATAACATTAATACACCAGAAGGAATCATTCCCAGTATGTTTGAACCAGAGCGTGAAAAAGTGGATGCCATTGATGGCGAATACCGCTTGAGAGGAGAAGCAAGGAAAACCTTTGTGGACTTAATGAGAAGAGGAGACCTACCAGTCTGGTTGGCCTACAAAGTGGCAGCTGAAGGCATCAACTATGCAGACAGAAGGTGGTGTTTCGATGGAATTAAGAACAACCAAATCCTGGAAGAAAATGTGGAAGTTGAGATCTGGACAAAAGAAGGGGAAAGGAAGAAATTGAAACCCAGATGGCTGGATGCTAGGATCTATTCTGACCCACTGGCGCTAAAAGAATTCAAAGAATTTGCAGCCGGAAGAAAGTCTCTGGCCCTGAACCTAATCACAGAAATGGGTAGGCTTCCAACATTCATGACTCAGAAGACAAGAGACGCACTGGACAACTTAGCAGTGCTGCACACGGCTGAAGCAGGTGGGAGGGCGTACAATCATGCTCTCAGTGAACTGCCGGAGACCCTAGAGACACTGCTTTTACTGACACTTCTGGCTACAGTCACAGGAGGGATCTTTTTATTTTTGATGAGCGGGAGAGGCATAGGGAAGATGACCCTGGGAATGTGCTGCATAATTACGGCTAGCATCCTTCTATGGTATGCACAAATACAGCCACACTGGATAGCGGCTTCAATAATACTGGAGTTTTTTCTCATAGTTTTGCTTATTCCAGAACCAGAAAAACAGAGAACACCCCAAGACAACCAATTGACCTACGTTGTCATAGCCATCCTCACAGTGGTGGCCGCAACCATGGCAAACGAGATGGGTTTCCTAGAAAAAACGAAGAAAGATCTTGGATTAGGAAGTATTGCAACCCACCAACCCGAGAGCAACATCCTGGACATAGATCTACGTCCCGCATCAGCTTGGACGCTGTATGCCGTGGCTACAACATTTGTTACACCAATGCTGAGACATAGCATTGAGAATTCCTCAGTGAATGTATCCCTAACAGCTATAGCCAACCAAGCAACAGTGTTAATGGGTCTAGGGAAAGGATGGCCATTGTCAAAGATGGACATCGGAGTTCCCCTTCTCGCCATTGGATGCTACTCACAAGTCAATCCCATAACTCTCACAGCAGCTCTTCTCTTATTGGTAGCGCATTATGCCATCATAGGGCCAGGACTTCAAGCAAAAGCAACTAGAGAAGCTCAGAAAAGAGCAGCGGCGGGCATCATGAAAAACCCAACCGTCGATGGAATAACAGTGATTGATCTAGATCCAATACCTTATGATCCAAAGTTTGAAAAGCAGTTGGGACAAGTAATGCTCCTAGTCCTCTGCGTGACTCAAGTATTGATGATGAGGACTACATGGGCTCTGTGTGAGGCCTTAACCCTAGCTACCGGGCCCATCTCCACACTGTGGGAAGGAAATCCAGGAAGGTTCTGGAACACCACCATTGCGGTGTCAATGGCTAACATCTTTAGAGGGAGTTACTTGGCTGGAGCTGGACTTCTCTTTTCCATTATGAAGAACACAACCAACACAAGAAGGGGAACTGGCAACATAGGAGAGACGCTTGGAGAGAAATGGAAAAGCCGATTGAACGCACTGGGAAAAAGTGAATTCCAGATCTACAAGAAAAGTGGAATCCAGGAAGTGGATAGAACCTTAGCAAAAGAAGGCATCAAAAGAGGAGAAACGGACCATCACGCTGTGTCGCGAGGCTCAGCAAAATTGAGATGGTTCGTTGAGAGAAACATGGTCACACCAGAAGGGAAAGTAGTGGACCTCGGTTGTGGCAGAGGAGGCTGGTCATACTATTGTGGAGGACTAAAAAACGTAAGAGAAGTGAAAGGCCTAACAAAAGGAGGACCAGGACACGAAGAACCCATCCCCATGTCAACATATGGGTGGAATCTAGTGCGTCTTCAGAGTGGAGTCGACGTTTTCTTCATCCCGCCGGAAAAGTGTGACACATTGTTGTGTGACATAGGGGAGTCATCACCAAATCCCACAGTGGAAGCAGGACGAACACTCAGAGTCCTTAATTTAGTAGAAAATTGGCTGAACAACAACACTCAATTTTGCATAAAAGTTCTCAACCCATATATGCCCTCAGTTATAGAAAAAATGGAAGCACTGCAAAGGAAATACGGAGGAGCCTTAGTGAGAAATCCACTCTCAAGGAACTCCACACATGAGATGTACTGGGTATCCAATGCTTCCGGGAACATAGTGTCATCAGTGAACATGATTTCAAGGATGTTGATCAACAGATTCACAATGAGACACAAGAAAGCCACTTACGAGCCGGATGTTGACCTCGGAAGCGGAACCCGTAACATTGGAATTGAAAGTGAAATACCAAACCTAGACATAATTGGGAAAAGAATAGAAAAAATAAAGCAAGAGCATGAAACATCATGGCATTACGACCAAGACCACCCATACAAAACGTGGGCATACCATGGTAGCTATGAAACAAAACAGACTGGATCAGCATCATCCATGGTCAACGGAGTGGTCAGGCTGCTGACAAAACCTTGGGACGTCCTCCCCACGGTGACACAGATGGCAATGACAGACACGACTCCATTTGGACAACAGCGTGTTTTTAAAGAAAAGGTGGACACGAGAACCCAAGAGCCGAAAGAAGGCACGAAGAAACTAATGAAAATCACAGCAGAGTGGCTGTGGAAAGAATTAGGGAAGAAAAAGACACCTAGGATGTGCACCAGAGAAGAATTCACAAGAAAGGTGAGAAGCAATGCAGCCTTGGGGGCCATATTCACTGATGAGAACAAGTGGAAGTCGGCACGTGAGGCTGTTGAAGATAGTAGGTTTTGGGAGCTGGTTGACAAGGAAAGGAATCTCCATCTTGAAGGAAAGTGTGAGACATGTGTGTACAACATGATGGGAAAAAGAGAAAAGAAGCTGGGGGAATTCGGCAAGGCAAAAGGCAGCAGAGCCATATGGTACATGTGGCTTGGAGCCCGCTTCCTGGAGTTTGAAGCCCTAGGATTCCTAAATGAAGATCACTGGTTCTCCAGAGAGAACTCCCTGAGCGGAGTGGAAGGAGAAGGGCTGCACAAGCTAGGTTACATTCTAAGAGACGTGAGTAAAAAAGAGGGAGGAGCCATGTATGCCGATGACACAGCAGGATGGGACACAAGAATCACACTAGAAGACCTAAAAAATGAAGAAATGGTAACAAACCACATGGAAGGAGAACACAAGAAATTAGCCGAGGCCATTTTCAGACTAACGTATCAAAACAAGGTGGTGCGTGTGCAAAGACCAACACCAAGAGGCACAGTAATGGACATCATATCGAGAAGAGACCAAAGAGGTAGTGGGCAAGTTGGTACCTATGGACTCAATACTTTCACCAATATGGAAGCTCAATTAATCAGACAGATGGAGGGAGAAGGAGTCTTTAAAAACATTCAGCACCTGACAGTCACAGAAGAAATTGCCGTGCAAAACTGGTTAGCAAGAGTGGGGCGCGAAAGGTTATCAAGAATGGCCATCAGTGGAGATGATTGTGTTGTGAAACCTTTAGATGACAGGTTCGCAAGCGCCTTGACAGCTCTAAACGACATGGGAAAGATTAGAAAAGACATACAACAATGGGAACCTTCAAGAGGATGGAACGATTGGACACAAGTGCCCTTCTGTTCACACCATTTCCATGAGCTAATTATGAAGGATGGTCGAGTACTTGTTGTTCCATGTAGAAACCAAGATGAACTGATTGGCAGAGCCCGAATCTCCCAAGGAGCAGGGTGGTCTCTGCGGGAGACAGCCTGTTTAGGGAAGTCTTACGCCCAAATGTGGAGCTTGATGTATTTCCACAGACGCGACCTCAGGCTGGCGGCAAATGCCATTTGCTCGGCAGTGCCATCACACTGGGTTCCAACAAGTCGAACAACCTGGTCCATACACGCCAAACATGAATGGATGACAACGGAAGACATGCTGACAGTCTGGAACAGGGTGTGGATTCAAGAAAACCCATGGATGGAAGACAAAACCCCAGTGGAATCATGGGAGGAAATCCCATACTTGGGGAAAAGAGAAGACCAATGGTGCGGCTCATTGATTGGGTTAACAAGCAGGGCCACATGGGCAAAGAACATCCAAGCAGCAATAAATCAAGTCAGATCTCTTATAGGCAATGAGGAATACACAGATTACATGCCATCCATGAAAAGATTCAGAAGAGAAGAGGAAGAAGCAGGAGTCCTGTGGTAGAAAGCAGAACTACCATAAAACAAGGCTAGAAGTCAGGTCGGATTAAGCCATAGTACGGAAAAAACTATGCTACCTGTGAGCCCCGTCCAAGGACGTTAAAAGAAGTCAGGCCATCATAAATGCCATAGCTTGAGTAAACTATGCAGCCTGTAGCTCCACCTGAGAAGGTGTAAAAAATCTGGGAGGCCACAAACCATGGAAGCTGTACGCATGGCGTAGTGGACTAGCGGTTAGAGGAGACCCCTCCCTTACAAATCGCAGCAACAATGGGGGCCCAAGGCGAGATGAAGCTGTAGTCTCGCTGGAAGGACTAGAGGTTAGAGGAGACCCCCCCGAAACAAAAAACAGCATATTGACGCTGGGAAAGACCAGAGATCCTGCTGTCTCCTCAGCATCATTCCAGGCACAGAACGCCAGAAAATGGAATGGTGCTGTTGAATCAACAGGTTCT
```
