## Supplemental material tarball for "VADR: validation and annotation of virus sequence submissions to GenBank": dc.r200.fa.66

```
>JQ915080.1 Dengue virus 1 isolate NC10/080810-1138 polyprotein gene, complete cds
ACGTGGACCGACAAGAACAGTTTCGAATCGGAAGCTTGCTTAACGTAGTTCTAACAGTTTTTTATTAGAGAGCAGATCTCTGATGAACAACCAACGGAAAAAGACGGGTCGACCGTCTTTCAATATGCTGAAACGCGCGAGAAACCGCGTGTCAACTGTTTCACAGTTGGCGAAGAGATTCTCAAAAGGATTGCTTTCAGGTCAAGGACCCATGAAACTGGTGATGGCTTTCATAGCATTCCTAAGATTTCTAGCCATACCCCCAACAGCAGGAATTTTGGCTAGATGGGGCTCATTCAAGAAGAATGGAGCGATTAAAGTGTTACGGGGTTTCAAAAAAGAAATCTCAAACATGTTGAACATAATGAACAGGAGGAAAAGATCTGTGACCATGCTCCTTATGCTGCTGCCCACAGTCCTGACGTTCCATTTGACCACCCGAGGGGGAGAGCCTCACATGATAGTTAGCAAACAGGAAAGAGGAAAGTCACTTTTGTTCAAGACCTCTGCAGGTGTCAACATGTGCACCCTTATTGCAATGGACCTGGGAGAGTTATGTGATGACACGATGACCTACAAATGTCCCCGGATCACTGAGACGGAACCAGATGACGTTGACTGTTGGTGCAATGCCACGGAGACGTGGGTGACCTATGGAACATGTTCTCAAACTGGTGAACACCGACGAGACAAACGTTCCGTTGCACTGGCACCACACGTAGGGCTTGGTCTAGAAACAAGAACCGAAACGTGGATGTCCTCTGAAGGCGCTTGGAGACAAATACAAAAAGTGGAGACATGGGCTCTGAGACACCCAGGATTTACGGTGATAGCCCTTTTTCTAGCACATGCCATAGGGACATCCATCACCCAGAAAGGAATTATTTTCATTTTGCTGATGCTGGTGACTCCATCCATGGCCATGCGGTGTGTGGGAATAGGAAACAGAGACTTCGTGGAAGGACTGTCAGGAGCTACGTGGGTGGATGTAGTTCTGGAACATGGAAGTTGCGTCACTACCATGGCAAAAGACAAACCAACACTGGACATTGAACTCCTGAAGACGGAGGTCACAAACCCTGCCGTCCTGCGCAAACTGTGTATAGAAGCTAAAATATCAAATACTACCACTGACTCGAGATGTCCGACACAAGGAGAAGCCACGCTGGTGGAAGAACAAGACACGAACTTTGTGTGTCGACGAACATTCGTTGACAGAGGCTGGGGCAATGGTTGTGGACTATTCGGAAAGGGTAGCTTAATAACGTGTGCTAAGTTTAAGTGTGTGACAAAATTGGAAGGAAAGATAGTCCAATATGAAAACTTAAAATATTCTGTGATCGTTACTGTCCACACTGGAGACCAGCACCAAGTTGGAAATGAGACCACAGAACATGGAACAATTGCAACCATAACACCCCAAGCTCCCACGTCGGAAATACAACTGACAGACTACGGAGCTCTAACACTGGATTGTTCACCTAGAACAGGGCTAGACTTTAATGAGATGGTGTTGCTGACAATGAAAGAAAAATCATGGCTCGTCCACAAACAATGGTTTCTAGACTTACCACTGCCTTGGACCACAGGGGCCTCAACGTCCCAAGAGACTTGGAACAGACAAGACTTGCTGGTCACGTTTAAGACAGCTCATGCAAAGAAGCAGGAAGTAGTCGTACTAGGATCACAAGAAGGAGCAATGCACACTGCGTTGACTGGAGCGACAGAAATCCAAACGTCTGGAACGACAACAATTTTTGCAGGCCACCTGAAATGCAGATTAAAAATGGACAAACTAACTCTAAAAGGAATATCATATGTAATGTGCACAGGCTCATTCAAGTTAGAGAAGGAAGTGGCTGAGACCCAGCATGGAACTGTTCTAGTACAGGTCAAATACGAAGGAACAGATGCACCATGCAAGATCCCCTTCTCGTCCCAAGATGAGAAGGGAGTAACCCAGAATGGGAGATTGGTAACAGCCAACCCCATAGTCACTGACAAAGAAAGACCAGTCAACATTGAAGCGGAGCCACCCTTTGGTGAGAGCTACATCGTGGTAGGAGCAGGTGAAAAAGCTTTGAAACTAAGTTGGTTCAAGAAGGGAAGCAGTATAGGGAAAATGTTTGAAGCAACTGCCCGTGGAGCACGAAGGATGGCCATCCTGGGAGACACCGCATGGGACTTCGGCTCCATAGGAGGAGTGTTCACGTCTGTGGGAAAACTGGTACACCAGATCTTTGGAACTGCGTATGGAGTTTTGTTCAGCGGTGTTTCTTGGACCATGAAAATAGGAATAGGGATTCTGCTGACATGGCTGGGATTAAACTCAAGGAGTACGTCTCTTTCAATGACGTGTATCGCAGTTGGCATGGTCACACTGTACCTAGGAGTCATGGTCCAGGCGGACTCGGGATGTGTAATCAACTGGAAAGGCAGAGAACTCAAATGTGGAAGTGGCATTTTTGTCACTAATGAAGTTCACACCTGGACAGAGCAATACAAATTCCAGGCTGACTCCCCAAAGAGACTATCAGCAGCCATTGGGAAGGCATGGGAGGAGGGTGTGTGTGGAATTCGATCAGCCACTCGTCTCGAGAACATCATGTGGAAGCAAATATCAAATGAATTAAACCACATCTTACTTGAAAATGACATGAAATTTACAGTGGTAGTAGGAGACGTTAGTGGAATCTTGGCCCAAGGAAAGAAAACGATTAGGCCACAACCCATGGAACACAAATACTCGTGGAAAAGTTGGGGAAAAGCCAAAATCATTGGAGCAGATGTTCAGAACACTACCTTCATCATCGACGGCCCAAACACCCCAGAATGCCCCGATGACCAAAGAGCGTGGAACATCTGGGAAGTTGAAGACTATGGATTTGGAATTTTCACGACAAACATATGGTTGAAATTGCGCGATTCCTACACCCAAGTGTGTGACCATCGACTAATGTCGGCTGCCATCAAGGATAGCAAAGCAGTTCATGCTGACATGGGGTACTGGATAGAAAGTGAAAAGAACGAGACTTGGAAGTTGGCAAGAGCCTCCTTCATAGAAGTCAAGACATGCGTCTGGCCAAAATCTCACACTCTATGGAGCAATGGAGTCCTGGAAAGTGAGATGGTAATCCCAAAGATATATGGAGGACCAATATCTCAGCACAATTACAGACCAGGATATTTCACACAAACAGCAGGGCCGTGGCACTTAGGCAAGTTGGAACTAGATTTTGATTTGTGTGAAGGTACCACAGTGGTTGTGGATGAACATTGTGGAAATCGCGGACCATCTCTTAGAACCACAACAGTCACAGGAAAGATAATCCATGAATGGTGCTGCAGATCTTGCACGTTACCCCCTCTACGTTTCAAAGGAGAAGACGGGTGCTGGTACGGCATGGAAATTAGACCAGTCAAGGAGAAGGAAGAGAACCTAGTTAAGTCAATGGTCTCTGCAGGGTCAGGAGAAGTGGACAGTTTTTCACTAGGACTGTTATGCATATCAATAATGATCGAAGAGGTAATGAGATCCAGATGGAGCAGGAAAATGCTGATGACTGGAACATTGGTTGTGTTCCTCCTTCTCACATTGGGACAATTGACATGGAACGATCTGATCAGGCTATGCATCATGGTTGGAGCCAATGCTTCAGACAATATGGGGATGGGAACAACGTACTTAGCTTTGATGGCCACTTTCAGAATGAGACCAATGTTCGCAGTCGGGCTATTATTTCGCAGATTAACATCTAGAGAAGTTCTCCTTCTCACGGTTGGATTGAGTCTGGTGGCATCTGTAGAACTACCAAATTCCTTAGACGAGCTAGGGGATGGACTTGCAATGGGCATCATGATATTGAAATTACTGACTGATTTTCAATCACATCAGCTATGGGCTACTTTGCTGTCTTTAACATTTGTCAAAACAACTCTTTCACTGCACTATGCATGGAAGACAATGGCCATGATACTGTCAATTGTATCCCTCCTCCCTTTATGCCTGTCCACGACTTCTCAAAAAACGACATGGCTTCCAGTGCTTCTGGGATCTCTTGGATGCAAACCACTAACCATGTTTCTCATAACAGAAAACAAAATTTGGGGAAGGAAAAGTTGGCCTCTCAATGAAGGAATCATGGCTGTTGGAATAGTTAGCATTCTACTAAGCTCACTTCTCAAAAATGATGTGCCACTAGCTGGCCCATTAATAGCTGGAGGCATGCTAATAGCATGTTATGTCATATCCGGAAGCTCGGCCGATTTATCACTGGAGAAAGCAGCTAAGGTCTCCTGGGAAGAAGAAGCAGAACACTCTGGCGCCTCACACAATATACTAGTCGAGATCCAAGATGATGGAACCATGAAGATAAAGGATGAAGAGAGAGATGACACGATCACCATCCTCCTCAAAGCAACCCTGCTGGCAATCTCAGGGGTGTATCCAATGTCAATACCGGCGACTCTCTTTGTGTGGCATTTTTGGCAGAAAAAGAAACAGAGATCAGGAGTGTTATGGGACACACCCAGCCCTCCAGAAGTAGAAAAAGCAGTCCTTGATGATGGCATTTATAGAATTCTCCAAAGAGGATTGTTGGGCAGGTCTCAGGTAGGAGTAGGAGTTTTCCAAGAAGGCGTATTCCACACAATGTGGCACGTCACCAGGGGAGCTGTTCTCATGTACCAAGGGAAGAGATTGGAACCAAGTTGGGCCAGTGTCAAAAAAGACTTGATCTCATATGGAGGAGGTTGGAGGTTCCAAGGATCCTGGAACATGGGAGAAGAAGTGCAGGTGATTGCTGTTGAACCGGGGAAGAACCCAAAAAATGTACAGACAGCGCCGGGTACCTTCAAGACTTCTGAAGGCGAAGTTGGAGCCATAGCTCTAGACTTCAAACCCGGCACATCTGGATCTCCTATCGTGAACAGAGAGGGAAAAATAGTAGGTCTTTACGGAAATGGAGTGGTGACAACAAGTGGAACCTATGTCAGTGCCATAGCTCAAGCTAAAGCATCACAAGAAGGGCCTTTGCCAGAGATTGAGGACGAGGTGTTTAGGAAAAGAAACTTAACAATAATGGACCTACACCCAGGATCGGGAAAAACAAGAAGATACCTTCCAGCCATAGTCCGTGAGGCCATAAAAAGAAAGCTGCGGACGTTAGTTCTAGCTCCCACAAGAGTTGTCGCCTCTGAAATGGCAGAGGCACTCAAGGGAATGCCAATAAGGTATCAGACAACAGCAGTGAAGAGTGAACACACGGGAAAGGAGATAGTTGACCTTATGTGTCACGCCACTTTCACTATGCGTCTCCTTTCTCCTGTGAGAGTTCCCAATTATAACATGATAATCATGGATGAAGCACATTTTACCGATCCAGCCAGCATAGCAGCCAGAGGGTACATCTCAACCCGAGTGGGTATGGGTGAAGCAGCTGCGATTTTCATGACAGCCACCCCCCCCGGATCAGTGGAGGCTTTTCCACAGAGCAATGCAGTTATCCAAGATGAGGAAAAAGACATTCCTGAAAGATCATGGAACTCAGGCTATGACTGGATCACTGACTTCCCAGGCAAAACAGTCTGGTTTGTTCCAAGCATCAAATCAGGAAATGACATTGCCAACTGTTTAAGAAAGAATGGTAAACGGGTGATCCAATTAAGCAGGAAAACTTTTGACACTGAGTATCAGAAAACAAAAAATAACGACTGGGACTATGTTGTCACAACAGACATATCCGAAATGGGAGCAAACTTTCGAGCTGACAGGGTAATAGACCCAAGGCGGTGCCTGAAACCGGTTATACTGAAAGATGGTCCAGAGCGTGTCATTCTAGCCGGGCCGATGCCAGTGACTGTGGCTAGTGCCGCCCAGAGGAGAGGAAGAATTGGAAGGAACCAAAATAAGGAAGGTGATCAGTATATTTACATGGGACAGCCTCTAAATAATGATGAGGACCACGCCCATTGGACAGAAGCAAAAATGCTCCTTGACAACATAAACACACCAGAAGGGATCATCCCAGCCCTCTTTGAGCCGGAAAGAGAAAAGAGTGCTGCAATAGACGGGGAGTACAGACTACGGGGTGAAGCGAGGAAAACGTTTGTGGAGCTCATGAGAAGAGGAGATCTACCTGTCTGGCTATCTTACAAAGTCGCCTCAGAAGGCTTCCAATACTCCGACAGAAGATGGTGCTTTGATGGGGAAAGGAACAACCAGGTGTTGGAAGAGAACATGGACGTGGAGATCTGGACAAAGGAAGGAGAAAGAAAGAAACTGCGACCCCGCTGGCTGGATGCCAGAACATACTCTGACCCACTGGCTCTGCGCGAATTCAAAGAGTTCGCAGCAGGAAGAAGAAGCGTCTCAGGTGACCTAATATTGGAAATAGGGAAACTTCCACAACATCTAACGCAAAGGGCCCAGAATGCTTTGGATAATCTGGTTATGCTGCACAACTCTGAACAAGGAGGAAAAGCTTATAGACACGCCATGGAAGAATTGCCAGACACCATAGAGACAATAATGCTCCTAGCTCTGATAGCTGTGCTGACTGGCGGAGTGACGCTGTTCTTCCTATCAGGAAGAGGCTTAGGGAAAACATCCATAGGCCTACTCTGCGTGACGTCCTCAAGTGCACTGTTATGGATGGCCAGTGTGGAGCCCCATTGGATAGCGGCCTCTATTATACTAGAGTTCTTTCTGATGGTGCTGCTCATTCCAGAGCCAGATAGACAGCGCACTCCACAAGACAACCAGTTAGCATATGTGGTGATAGGTTTGCTATTCATAATATTGACAGTGGCAGCCAATGAGATGGGATTATTGGAAACCACAAAGAAAGACCTGGGGATTGGTCATACAGCTGCTGAAAACCACCACCACGCCGCAATGTTGGACGTGGACCTCCATCCAGCTTCAGCCTGGACCCTCTACGCAGTAGCCACAACGATTATCACTCCCATGATGAGACACACAATTGAAAACACAACGGCAAATATTTCCCTGACAGCTATTGCAAACCAGGCAGCCATATTGATGGGACTTGATAAGGGATGGCCAATATCAAAGATGGACATAGGAGTTCCACTTCTCGCCTTGGGGTGCTATTCTCAAGTGAACCCGCTGACGCTGACAGCAGCGGTACTGATGCTAGTAGCCCATTATGCCATAATTGGACCAGGACTGCAAGCAAAAGCCACTAGAGAAGCGCAAAAAAGGACGGCAGCCGGAATAATGAAAAACCCAACTGTCGACGGGATCGTTGCAATAGATTTAGACCCTGTGGTTTATGATGCAAAATTTGAAAAACAGCTAGGCCAAATAATGTTGCTGATACTTTGCACATCTCAGATTCTCTTGATGCGGACCACATGGGCCTTGTGTGAATCCATCACACTGGCCACAGGACCTCTGACCACGCTTTGGGAGGGATCTCCAGGAAAATTCTGGAACACCACGATAGCGGTGTCCATGGCAAACATTTTTAGGGGTAGTTATCTAGCAGGAGCGGGTCTGGCCTTTTCATTAATGAAATCTCTGGGAGGAGGTAGGAGAGGGACGGGAGCCCAAGGGGAAACATTGGGAGAAAAGTGGAAAAGACAGCTGAACCAATTGAGCAAGTCACAATTTAACACCTACAAGAGGAGTGGGATTATAGAAGTAGATAGATCTGAAGCCAAGGAGGGGTTGAAAAGAGGAGAAACAACCAAACACGCAGTGTCGAGAGGAACGGCCAAACTGAGGTGGTTTGTGGAGAGGAACCTTGTGAAACCAGAAGGGAAAGTCATCGACCTCGGTTGTGGAAGAGGTGGCTGGTCATATTATTGCGCTGGGCTGAAGAAAGTCACAGAAGTGAAAGGATACACAAAAGGAGGACCTGGACATGAGGAACCGATCCCAATGGCAACCTATGGATGGAATCTAGTAAAGCTACACTCCGGGAAAGATGTATTCTTTATACCACCTGAGAAATGTGACACTCTTTTGTGTGATATTGGTGAGTCCTCTCCGAACCCGACTATAGAAGAAGGAAGAACGTTACGTGTTCTAAAGATGGTAGAACCATGGCTCAGAGGAAACCAATTTTGCATAAAAATTCTAAATCCCTATATGCCGAGTGTGGTAGAAACTCTGGAGCAAATGCAAAGGAAACATGGAGGAATGTTAGTGCGAAATCCACTCTCAAGAAACTCCACTCATGAAATGTACTGGGTTTCATGTGGAACAGGAAACATTGTGTCAGCAGTAAATATGACATCTAGAATGCTGCTAAACCGATTCACAATGGCTCACAGGAAGCCAACATATGAAAGAGATGTGGACTTGGGCGCTGGAACGAGACATGTGGCAGTAGAACCAGAGGTGGCCAACCTAGACATCATTGGCCAGAGGATAGAGAACATAAAAAATGAACACAAATCAACATGGCATTATGATGAGGACAATCCGTACAAAACATGGGCCTATCATGGATCATATGAGGTCAAGCCATCAGGATCAGCCTCATCCATGGTCAATGGTGTGGTGAGACTGCTAACCAAACCATGGGATGTCATTCCCATGGTCACACAAATAGCCATGACTGACACCACACCCTTTGGACAACAAAGGGTGTTTAAAGAGAAAGTTGATACGCGCACACCAAAAGCGAAACGAGGCACAGCACAAATCATGGAGGTGACGGCCAAGTGGTTATGGGGTTTCCTCTCTAGAAACAAAAAACCCAGAATCTGCACAAGAGAAGAGTTTACAAGAAAAGTCAGGTCAAATGCAGCTATTGGAGCAGTGTTCGTTGATGAAAATCAATGGAACTCAGCAAAAGAAGCAGTGGAAGATGAAAGGTTCTGGGACCTTGTGCGCAGAGAGAGGGAGCTTCATAAACAAGGAAAATGTGCTACATGTGTCTACAACATGATGGGAAAGAGAGAAAAAAAATTAGGAGAGTTCGGAAAGGCAAAAGGAAGTCGCGCAATATGGTACATGTGGTTGGGAGCGCGCTTCTTAGAGTTTGAAGCCCTTGGCTTCATGAATGAAGATCACTGGTTCAGCAGAGAGAATTCACTCAGTGGAGTGGAGGGAGAAGGACTCCACAAACTTGGATACATACTCAGAGATATATCAAAGATTCCAGGGGGAAATATGTATGCAGATGACACAGCCGGATGGGACACAAGAATAACAGAGGAAGATCTTCAGAATGAGGCCAAAATTACTGACATCATGGAACCTGAACATGCCCTACTGGCCACGTCAATCTTTAAGCTAACCTACCAAAATAAGGTTGTAAGGGTACAGAGACCAGCAAAAAATGGAACCGTGATGGATGTCATATCCAGGCGTGACCAGAGAGGAAGTGGACAGGTTGGAACTTATGGCTTAAACACCTTCACCAACATGGAGGCCCAACTAATAAGACAAATGGAGTCTGAAGGAATCTTTTCACCTAGCGAATTGGAAACCCCAAATTTAGCCGGAAGAGTCCTTGACTGGTTGGAAAAACATGGCATCGAGAGGCTGAGAAGAATGGCAATCAGTGGAGATGACTGTGTGGTGAAACCAATTGATGACAGATTTGCAACAGCCTTAACAGCCTTGAATGACATGGGAAAGGTAAGAAAAGACATACCGCAATGGGAACCTTCAAAAGGATGGAATGATTGGCAACAAGTGCCCTTCTGCTCACACCACTTCCACCAGCTGATTATGAAGGATGGGAGGGAGATAGTGGTGCCATGCCGCAACCAAGATGAATTGGTAGGTAGGGCCAGAGTGTCACAAGGCGCCGGATGGAGCTTGAGAGAAACTGCATGTCTAGGCAAGTCGTATGCACAAATGTGGCAGCTGATGTACTTCCACAGAAGAGACTTGAGACTAGCGGCTAATGCTATCTGTTCAGCCGTTCCAGTTGATTGGGTCCCAACCAGTCGCACCACCTGGTCGATCCATGCCCACCATCAATGGATGACAACAGAAGACATGTTGTCAGTGTGGAATAGGGTCTGGATAGAGGAAAACCCATGGATGGAGGATAAAACTCATGTGTCCAGTTGGGAAGACGTTCCATACCTAGGGAAGAGGGAAGATCAATGGTGTGGATCCCTAATAGGCTTAACAGCACGAGCCACCTGGGCCACCAACATACAGGTGGCCATAAATCAAGTGAGAAGGCTCATTGGGAATGAGAATTATCTAGACTACATGACATCAATGAAGAGATTCAAAAACGAGAGTGATCCTGAAGGGGCACTCTGGTAAGCCAACCCATCCACACAGCAAAGAAAAATGAAAAATCAAACAAGGCAAGAAGTCAGGCCGGATTAAGCCATAGCACGGTAAGAGCTATGCTGCCTGTGAGCCCCGTCTAAGGACGTAAAATGAAGTCAGGCCGAAAGCCACGGTTTGAGCAAGCCGTGCTGCCTGTAGCTCCATCGTGGGGATGTAAAAACCTGGGAGGCTGCAAACCATGGAAGCTGTACGCATGGGGTAGCAGACTAGTGGTTAGAGGAGACCCCTCCCAAAACACAACGCAGCAGCGGGGCCCAACACCTGGGAAAGCTGTACCCTGGTGGTAAGGACTAGAGGTTAGAGGAGACCCCCCGCATAACAATAAACAGCATATTGACGCTGGGAGAGACCAGAGATCCTGCTGTCTCTACAGCATCATTCCAGGCACAGAACGCCAGAAAATGGAAT
```
