## Supplemental material tarball for "VADR: validation and annotation of virus sequence submissions to GenBank": dc.r200.fa.68

```
>KR046233.1 Chikungunya virus isolate VE57_2, complete genome
GTGAGACACACGTAGCCTACCAGTTTCTTACTGCTCTACTCTGCAAAGCAAGAGATTAATAACCCATCATGGATTCTGTGTACGTGGATATAGACGCTGACAGCGCCTTTTTGAAGGCCCTGCAACGTGCGTACCCCATGTTTGAGGTGGAACCTAGGCAGGTCACATCAAATGACCATGCTAATGCTAGAGCGTTCTCGCATCTAGCCATAAAACTAATAGAGCAGGAAATTGATCCCGACTCAACCATCCTGGATATAGGTAGTGCGCCAGCAAGGAGGATGATGTCGGACAGGAAGTACCACTGCGTTTGCCCGATGCGCAGCGCAGAAGATCCCGAGAGACTCGCTAATTATGCGAGAAAGCTCGCATCTGCCGCAGGAAAAGTCCTGGACAGAAACATTTCTGGAAAGATCGGGGACTTACAAGAGGTGATGGCCGTGCCAGACACGGAGACGCCAACATTTTGCTTACACACAGATGTCTCATGTAGACAGAGAGCAGACGTCGCGATATACCAAGACGTCTATGCTGTACATGCACCCACGTCGCTATATCACCAGGCGATTAAAGGAGTCCGAGTGGCGTACTGGGTAGGGTTCGACACAACCCCGTTCATGTACAACGCTATGGCGGGTGCCTACCCCTCATACTCGACAAATTGGGCGGATGAGCAGGTACTGAAGGCTAAGAACATAGGATTATGTTCAACAGACCTGACAGAAGGTAGACGAGGCAAATTGTCTATCATGAGAGGGAAAAAGCTAAAACCGTGCGACCGTGTGCTGTTCTCAGTAGGGTCAACGCTTTACCCGGAAAGCCGCATGCTACTTAAGAGCTGGCACCTACCATCGGTGTTCCATCTAAAGGGCAAGCTTAGCTTCACATGCCGCTGTGACACAGTGGTTTCGTGTGAGGGCTACGTCGTTAAGAGAATAACGATGAGCCCAGGCCTTTATGGAAAAACCACGGGGTATGCGGTAACCCACCACGCAGACGGATTCTTGATGTGCAAGACTACCGACACGGTAGACGGTGAAAGAGTGTCATTCTCGGTGTGCACGTACGTGCCGGCGACCATTTGTGATCAAATGACCGGCATCCTTGCTACAGAAGTCACGCCGGAGGATGCACAGAAGCTGTTGGTGGGGCTGAACCAGAGAATAGTGGTTAACGGCAGAACGCAACGGAACACGAACACCATGAAGAACTACCTGCTTCCCGTGGTCGCCCAGGCCTTCAGTAAGTGGGCGAAGGAGTGCCGGAAGGACATGGAAGATGAGAAGCTTTTGGGGGTCAGAGAAAGAACACTGACCTGCTGCTGTCTGTGGGCATTTAAGAAGCAGAAAACACACACGGTCTACAAGAGGCCTGATACCCAGTCAATCCAGAAGGTTCAGGCCGAATTCGACAGCTTTGTAGTACCAGGCCTGTGGTCGTCCGGGTTGTCAATCCCGTTGAGGACTAGAATCAAGTGGCTGTTACGCAAGGTGCCGAAAGCAGACCTGATCCCATACAGCGGAAATGCCCAAGAAGCCCAGGATGCTGAAAAAGAAGCAGAGGAAGAACGAGAAGCAGAACTGACTCATGAGGCTCTACCACCCCTACAGGCAGCACAGGAAGATGTCCAGGTCGAAATCGACGTGGAACAACTCGAGGATAGAGCTGGTGCTGGAATAATAGAGACTCCGAGAGGCGCTATTAAAGTTACTGCCCAACTAACGGACCACGTCGTGGGGGAGTACCTGGTACTTTCCCCGCAGACCGTATTACGCAGCCAGAAGCTCAGCCTGATCCACGCTTTAGCGGAGCAAGTGAAGACGTGTACGCATAGCGGACGAGCAGGGAGGTATGCGGTCGAAGCGTACGATGGCCGAGTCCTAGTGCCCTCAGGCTATGCAATTTCGCCCGAAGACTTCCAGAGTCTAAGCGAAAGCGCAACGATGGTGTACAACGAAAGAGAGTTCGTAAACAGAAAGTTACACCACATTGCGATGCACGGACCAGCTCTGAACACTGACGAAGAGTCGTATGAGCTTGTGAGGGCAGAGAGGACAGAACACGAGTACGTCTACGACGTGGACCAGAGAAGATGCTGCAAGAAGGAAGAAGCTGCAGGATTGGTACTGGTGGGCGACTTGACTAATCCGCCCTACCACGAATTCGCATACGAAGGGCTAAAAATTCGCCCCGCTTGTCCATATAAAATTGCAGTCATAGGAGTCTTCGGGGTACCAGGATCTGGTAAGTCAGCCATTATCAAGAACCTAGTTACCAGGCAAGACCTGGTGACTAGCGGAAAGAAAGAAAACTGCCAAGAAATCAGCACCGACGTGATGAGACAGAGAGGTCTAGAAATATCTGCACGTACGGTTGATTCGCTGCTCTTGAATGGATGCAATAGACCAGTCGACGTGTTGTACGTAGACGAGGCGTTTGCGTGCCACTCTGGAACGTTACTTGCCTTGATCGCCTTGGTGAGACCAAGACTGAAAGTTGTACTTTGTGGTGACCCGAAGCAGTGCGGCTTCTTCAATATGATGCAGATGAAAGTCAACTACAATCATAACATCTGCACTCAAGTGTACCACAAAAGTATTTCCAGGCGGTGTACACTGCCTGTGACTGCCATTGTGTCGTCGTTGCATTACGAAGGCAAAATGCGCACTACGAATGAGTACAACATGCCGATTGTAGTGGACACTACGGGCTCAACAAAACCTGACCCTGGAGACCTCGTGTTAACGTGCTTCAGAGGGTGGGTTAAACAACTGCAAATTGACTATCGTGGACACGAGGTCATGACAGCAGCCGCATCCCAAGGGTTAACCAGAAAAGGAGTTTACGCAGTTAGGCAAAAAGTTAACGAAAACCCACTCTATGCATCAACATCAGAGCACGTCAACGTACTCCTAACGCGTACGGAAGGTAAACTGGTATGGAAGACACTCTCTGGTGACCCGTGGATAAAGACGCTGCAGAACCCACCGAAAGGAAACTTCAAGGCAACTATTAAGGAGTGGGAGGTGGAGCACGCATCGATAATGGCGGGCATCTGCAGTCACCAAGTGACCTTTGACACGTTCCAAAACAAAGCCAACGTTTGCTGGGCTAAGAGCTTGGTCCCTATCCTCGAAACAGCGGGGATAAAACTAAATGATAGGCAGTGGTCCCAGATAATTCAAGCTTTCAAAGAAGACAAAGCATACTCACCCGAAGTAGCCCTGAATGAAATATGCACGCGCATGTATGGGGTGGATCTAGACAGCGGGCTATTCTCTAAACCGTTGGTATCTGTGTATTACGCGGATAACCACTGGGATAATAGGCCGGGAGGAAAGATGTTCGGATTCAACCCTGAGGCAGCGTCCATTCTAGAAAGAAAGTACCCGTTTACAAAAGGAAAGTGGAACATCAACAAGCAGATCTGCGTGACTACCAGGAGGATAGAAGACTTCAACCCTACCACCAACATTATACCGGCCAACAGGAGACTACCACACTCATTAGTGGCCGAACACCGCCCAGTAAAAGGGGAAAGAATGGAATGGCTGATTAACAAGATAAACGGACATCATGTGCTCCTGGTTAGCGGCTATAACCTTGCACTGCCTACTAAGAGAGTCACCTGGGTAGCGCCACTAGGTGTCCGCGGAGCGGACTATACATACAACCTAGAGCTGGGTCTACCGGCAACACTTGGTAGGTATGACCTAGTGGTCATAAACATCCACACACCTTTTCGCATACACCATTACCAACAGTGCGTAGATCACGCAATGAAACTGCAAATGCTAGGAGGTGACTCACTGAGACTGCTCAAACCGGGTGGCTCTCTATTGATCAGAGCATACGGTTACGCAGATAGAACCAGTGAACGAGTAATCTGCGTACTGGGACGTAAGTTTAGATCGTCCAGAGCATTGAAACCACCATGTATCACCAGTAATACTGAGATGTTCTTCCTATTTAGCAGTTTTGACAATGGCAGAAGGAATTTTACAACGCATGTTATGAACAATCAACTGAACGCAGCCTTTGTAGGACAGGCCACCCGAGCAGGATGTGCACCATCGTACCGGGTAAAGCGCATGGACATCGCGAAGAACGATGAAGAGTGCGTGGTCAACGCCGCCAACCCTCGCGGGTTACCGGGTGACGGTGTTTGCAAGGCAGTATATAAAAAATGGCCGGAGTCCTTTAAAAATAGTGCAACACCAGTAGGAACCGCAAAAACAGTTATGTGCGGTACATATCCAGTAATCCATGCCGTAGGACCAAACTTCTCAAATTACACGGAGTCCGAAGGGGACCGGGAATTGGCGGCTGCCTATCGAGAAGTCGCAAAGGAAGTAACTAGACTGGGAGTAAATAGCGTAGCTATACCTCTCCTCTCCACAGGTGTATACTCAGGAGGGAAAGACAGGCTAACCCAGTCACTGAACCACCTCTTTACAGCCATGGACTCGACGGATGCAGACGTGGTCATCTACTGCCGAGACAAGGAATGGGAGAAGAAAATATCTGAGGCCATACAGATGCGGACCCAAGTGGAGCTGCTGGATGAGCACATCTCCATAGACTGCGATGTCATTCGCGTGCACCCTGACAGTAGTTTGGCAGGTAGAAAAGGATACAGCACCACGGAAGGCGCACTGTATTCATATCTAGAAGGGACACGTTTTCACCAGACGGCAGTGGATGTGGCAGAGATACATACTATGTGGCCAAAGCAAATAGAGGCCAATGAGCAAGTCTGCCTATATGCCCTGGGGGAAAGTATTGAGTCAATCAGGCAGAAATGCCCGGTGGATGATGCAGATGCATCATCTCCCCCGAAAACCGTCCCGTGCCTTTGCCGTTATGCCATGACTCCTGAACGCGTCACCCGACTTCGCATGAACCATGTCACAAATATAATTGTGTGTTCTTCATTTCCCCTTCCAAAGTACAAGATAGAAGGAGTGCAAAAAGTCAAATGCTCCAAGGTAATGTTATTTGATCACAATGTGCCATCGCGCGTAAGTCCAAGGGAATACAGATCTTCCCAGGAGTCTGTACGGGAAGTGAGTATGACAACGTCATTGACGCATAGTCAGTTTGATCTAAGCGCCGATGGCGAGACACTGCCCGTCCCGTCAGACCTGGATGCTGACGCCCCAGCCCTAGAACCGGCCCTAGACGACGGGGCGATACATACGACCGGAAACCTTGCGGCCGTGTCTGACTGGGTAATGAGCACCGTACCCGTCGCGCCGCCTAGAAGAAGGAGAGGGAGAAACCTGACCGTGATATGTGACGAGAGAGAAGGGAATATAACACCCATGGCTAGCGTCCGATTCTTTAGAGCAGAGCAGTGTCCGACCGTACAAGAAACAGCGGAGACGCGTGACACAGCTATTTCCTTTCGGGCACCGCCAAGTATCACCGTGGAACTGAGCCATCCACCGATCTCCTTCGGAGCACCAAGCGAGACGTTCCCCATCACATTTGGGGACTTCAACGATGGAGAAATCGAAAGCTTGTCTTCTGAGCTACTAACTTTCGGAGACTTCCTACCCGGTGAAGTGGATGATTTGACAGATAGTGACTGGTCCACGTGCTCAGACACGGACGACGAGTTATGACTAGACAGGGCAGGTGGGTATATATTCTCGTCGGACACTGGTCCAGGCCATTTACAACAGAAGTCGGTACGCCAGTCAGTGCTGCCGGTAAACACCCTGGAGGAAGTTCACGAGGAGAAGTGTTACCCACCTAAGCTGGATGAATTAAAGGAGCAACTACTACTTAAGAAACTCCAGGAGAGTGCGTCCACGGCCAATAGAAGCAGGTATCAATCACGCAAAGTGGAAAATATGAAAGCAACAATCATCCAGAGACTAAAGAGAGGCTGTAAACTGTATTTAATGGCAGAGACCCCGAAAGTCCCGACTTATCAGACCGTATACCCGGCGCCTGTGTACTCGCCTCCGATCAACGTCCGATTGTCCAATCCCGAGTCCGCAGTGGCAGCATGTAATGAGTTCTTAGCTAGAAACTACCCAACTGTTTCATCATACCAAATCACCGATGAGTATGATGCATATCTAGACATGGTGGACGGGTCGGAGAGTTGCTTGGACCGAGCGACATTCAATCCGTCAAAACTTAGGAGCTACCCGAAACAACATGCTTATCACGCGCCCTCTATCAGAAGCGCTGTACCTTCCCCATTCCAGAACACACTACAGAATGTACTGGCAGCAGCCACGAAAAGGAACTGCAACGTCACACAGATGAGGGAATTACCCACTTTGGACTCAGCAGTATTCAACGTGGAGTGTTTTAAAAAATTCGCATGCAACCGAGAATACTGGGAAGAATTTGCTGCCAGCCCTATCAGGATAACGACTGAGAATCTAACAACCTATGTCACTAAATTAAAGGGGCCAAAAGCAGCAGCGTTGCTTGCAAGAACCCATAATCTGCTGCCGCTGCAGGATGTACCAATGGATAGGTTCACAGTAGATATGAAAAGGGACGTGAAGGTAACTCCTGGCACAAAGCATACAGAGGAAAGGCCTAAGGTGCAGGTTATACAGGCGGCTGAACCCTTGGCAACAGCGTACCTATGTGGAATTCACAGAGAATTGGTTAGGAGATTGAACGCCGTCCTCCTACCCAACGTGCATACACTATTTGACATGTCTGCCGAGGACTTCGATGCCATTATAGCCGCACACTTTAAGCCAGGAGACGCCGTTTTAGAAACGGACATAGCCTCCTTTGATAAGAGCCAGGATGATTCACTTGCGCTTACCGCCTTAATGCTGTTAGAAGATTTGGGAGTGGATCACTCCTTGTTGGACCTGATAGAGGCTGCTTTTGGAGAGATTTCCAGCTGTCACCTGCCGACAGGTACGCGCTTCAAGTTCGGCGCTATGATGAAATCCGGTATGTTCCTAACTCTGTTCGTCAACACATTGTTAAATATCACCATCGCTAGCCGGGTGTTGGAAGATCGTCTGACAAAATCTGCATGCGCGGCCTTCATCGGCGACGACAACATAATACATGGTGTCGTCTCCGATGAATTGATGGCAGCCAGATGCGCTACTTGGATGAACATGGAAGTGAAGATCATAGATGCAGTTGTATCCCAGAAAGCTCCCTACTTTTGTGGAGGGTTTATACTGCATGATACTGTGACAGGAACAGCTTGCAGGGTGGCGGACCCGCTAAAAAGGTTATTTAAACTGGGCAAACCGTTAGCGGCAGGTGACGAACAAGACGAAGACAGAAGGCGGGCGCTGGCTGATGAAGTAATCAGATGGCAACGAACAGGGCTAATAGATGAGCTGGAGAAAGCGGTGTACTCTAGGTACGAAGTGCAGGGTATATCAGTTGCTGTAATGTCCATGGCCACCTTTGCAAGCTCCAGATCCAACTTCGAGAAGCTCAGAGGACCCGTCATAACCTTGTACGGCGGTCCTAAATAGGTACGCACTACAGCTACCTATTTTGCAAAAGCCGACAGCAGGTACCTAAATACCAATCAGCCATAATGGAGTTTATCCCAACCCAAACTTTCTACAATAGGAGGTACCAGCCTCGACCTTGGACTCCGCGCCCTACTATCCAAGTCATCAGACCCAGACCGCGTCCGCAAAGGAAGGCCGGGCAACTTGCCCAGCTGATCTCAGCAGTTAATAAACTGACAATGCGCGTGGTACCTCAACAGAAGCCGCGCAAGAATCGGAAGAATAAGAAGCAAAAGCAAAAGCAGCAGGCGCCACGAAACAATACGAATCAAAAGAAGCAGCCCCCCAAAAAGAAACCGGTTCAAAAGAAAAAGAAGCCGGGCCGCAGAGAGAGAATGTGCATGAAAATCGAAAATGATTGCATCTTCGAAGTCAAGCATGAAGGTAAGGTAACAGGTTACGCGTGCTTGGTAGGGGACAAAGTAATGAAGCCAGCACACGTAAAGGGGACCATCGATAACGCGGACCTGGCCAAATTGGCCTTCAAGCGGTCATCTAAGTACGACCTTGAATGCGCGCAGATACCCGTGCACATGAAGTCCGACGCTTCGAAGTTCACCCATGAGAAACCGGAGGGGTACTACAACTGGCACCACGGAGCAGTACAGTACTCAGGAGGCCGATTCACCATCCCTACAGGTGCGGGCAAACCAGGGGATAGTGGTAGACCGATCTTCGACAACAAGGGGCGCGTGGTGGCCATAGTTTTAGGAGGAGCTAATGAAGGAGCCCGTACAGCCCTCTCGGTGGTGACCTGGAACAAAGACATCGTCACGAAAATCACCCCTGAGGGGGCCGAAGAGTGGAGTCTGGCCATTCCAGTTATGTGCCTGCTGGCAAATACCACGTTCCCCTGCTCCCGGCCCCCTTGCACACCCTGCTGCTACGAAAAAGAGCCGGAGAAAACCTTGCGCATGCTTGAAGACAATGTCATGAGCCCCGGGTACTATCAGCTGCTACAAGCATCCTTAACATGTTCTCCCCGACGCCAGCGGCGCAGTATTAAGGACCACTTCAATGTCTATAAAGCCACAAGACCGTACCTAGCTCACTGTCCCGACTGTGGAGAAGGGCACTCGTGCCATAGTCCCGTAGCGCTAGAACGCATCAGAAACGAAGCGACAGACGGGACGTTGAAAATCCAGGTTTCCTTGCAAATCGGAATAAAGACGGATGATAGCCATGATTGGACCAAGCTGCGTTATATGGACAATCACATGCCAGCAGACGCAGAGCGGGCCGGGCTATTTGTAAGAACGTCAGCACCGTGCACGATTATTGGAACAATGGGACACTTCATTCTGGCCCGATGTCCGAAAGGAGAAACTCTGACGGTGGGGTTCACTGACGGTAGGAAGATCAGTCACTCATGTACGCACCCATTTCACCATGACCCTCCTGTGATAGGCCGGGAAAAATTCCATTCCCGACCGCAGCACGGTAGGGAACTACCTTGCAGCACGTACGCGCAGAGCACCGCTGCAACTGCCGAGGAGATAGAGGTACACATGCCCCCAGACACCCCAGATCGCACATTAATGTCACAACAGTCCGGCAATGTAAAGATCACAGTCAATAGTCAGACGGTGCGGTACAAGTGCAATTGTGGTGACTCAAGTGAAGGATTAACCACTACAGATAAAGTGATTAATAACTGCAAGGTCGATCAATGCCATGCCGCGGTCACCAATCACAAAAAATGGCAGTATAATTCCCCTCTGGTCCCGCGTAATGCTGAATTCGGGGACCGGAAAGGAAAAGTTCACATTCCATTTCCTCTGGCAAATGTGACATGCAGGGTGCCTAAAGCAAGAAACCCCACCGTGACGTACGGAAAAAACCAAGTCATCATGTTGCTGTATCCTGACCACCCAACGCTCCTGTCCTACAGGAATATGGGAGAAGAACCAAACTATCAAGAAGAGTGGGTGACGCATAAGAAGGAGATCAGGTTAACCGTGCCGACTGAGGGGCTCGAGGTCACGTGGGGTAACAATGAGCCGTACAAGTATTGGCCGCAGTTATCCACAAACGGTACAGCCCACGGCCACCCGCATGAGATAATTCTGTATTATTATGAGCTGTACCCAACTATGACTGCGGTAGTTTTGTCAGTGGCCTCGTTCATACTCCTGTCGATGGTGGGTGTGGCAGTGGGGATGTGCATGTGTGCACGACGCAGATGCATTACACCGTACGAACTGACACCAGGAGCTACCGTCCCTTTCCTGCTTAGCCTAATATGCTGCATTAGAACAGCTAAAGCGGCCACATACCAGGAGGCCGCGGTATACCTGTGGAACGAGCAGCAGCCTTTATTTTGGATGCAAGCCCTTATTCCGCTGGCAGCCCTGATTGTCCTATGTAACTGTCTGAGACTCTTACCATGCTGTTGTAAAATGTTGACTTTTTTAGCCGTACTGAGCGTCGGTGCCCACACTGTGAGCGCGTACGAACACGTAACAGTGATCCCGAACACGGTGGGAGTACCGTATAAGACTCTAGTCAACAGACCGGGCTACAGCCCCATGGTATTGGAGATGGAGCTTCTGTCTGTCACCTTGGAACCAACGCTATCGCTTGATTACATCACGTGCGAGTATAAAACCGTTATCCCGTCTCCGTACGTGAAATGCTGCGGTACAGCAGAGTGTAAGGACAAGAGCCTACCTGATTACAGCTGTAAGGTCTTCACCGGCGTCTACCCATTCATGTGGGGCGGCGCCTACTGCTTCTGCGACACCGAAAATACGCAATTGAGCGAAGCACATGTGGAGAAGTCCGAATCATGCAAAACAGAATTTGCATCAGCATACAGGGCTCATACCGCATCCGCATCAGCTAAGCTCCGCGTCCTTTACCAAGGAAATAATATCACTGTGGCTGCTTATGCAAACGGCGACCATGCCGTCACAGTTAAGGACGCTAAATTCATAGTGGGGCCAATGTCTTCAGCCTGGACACCTTTCGACAATAAAATCGTGGTGTACAAAGGCGACGTCTACAACATGGACTACCCGCCCTTCGGCGCAGGAAGACCAGGACAATTTGGCGACATCCAAAGTCGCACGCCTGAGAGCGAAGACGTCTATGCTAATACACAACTGGTACTGCAGAGACCGTCCGCGGGTACGGTGCACGTGCCGTACTCTCAGGCACCATCTGGCTTCAAGTATTGGCTAAAAGAACGAGGGGCGTCGCTGCAGCACACAGCACCATTTGGCTGTCAAATAGCAACAAACCCGGTAAGAGCGATGAACTGCGCCGTAGGGAACATGCCTATCTCCATCGACATACCGGACGCGGCCTTTACCAGGGTCGTCGACGCGCCATCTTTAACGGACATGTCGTGTGAGGTATCAGCCTGCACCCATTCCTCAGACTTTGGGGGCGTAGCCATCATTAAATATGCAGCCAGTAAGAAAGGCAAGTGTGCAGTGCACTCGATGACTAACGCCGTCACTATTCGGGAAGCTGAAATAGAAGTAGAAGGGAACTCTCAGTTGCAAATCTCTTTTTCGACGGCCCTAGCCAGCGCCGAATTTCGCGTACAAGTCTGTTCTACACAAGTACACTGTGCAGCCGAGTGCCATCCACCGAAAGACCATATAGTCAATTACCCGGCGTCACACACCACCCTCGGGGTCCAAGACATTTCCGCTACGGCGATGTCATGGGTGCAGAAGATCACGGGAGGTGTGGGACTGGTTGTCGCTGTTGCAGCACTGATCCTAATCGTGGTGCTATGCGTGTCGTTTAGCAGGCACTAACTTGACAACTAGGTATGAAGGCATACGCGTCCCTAAAGAGACACACCGCATATAGCTAGGAATCAACAGATAAGTATAGATCTAAGGGCTGAACAACCCCTGAATAACAAAATATAAAAATCAACAAAAATCATAAAATAGAAAACTAGAAATAGAAGTAGGTAAGAAGGTATATGTGTCCCCTAAGAGACACACCATATATAGCTAAGAATCAATAGATAAGCATAGATCAAAGGGCTGAACAACCCCTGAATAATAACAAAATATAAAAACCAATAAAAATCATAAAATAGAAAACCACAAATAGAAGTAGTTCAAAGGGCTATAAAACCCCTGAATAGTAACAAAATATAAAACTAATAAAAATCAAACGAATACCATAATTGGCAATTGGAAGAGATGTAGGTACTTAAGCTTCTTAAAAGCAGCCGAACTCGCTTTGAGATGTAGGCGTAGCACACCGAACTCTTCCATAATTCTCCGAACCCACAGGGACGTAGGAGATGTTCAAAGTGACTATAAAACCCTGAACAGTAATAAAATATAAAATTAATAATGAGTACCATAATTGGCAAATGGAAGAGACGTAGGTACTAAGCTTCTTAAAAGCAGCCGAACTCACTTTGAGATGTAGGCATAGCATACCGAACTCTTCCACAATTCTCCGTACCCATAGGGACGTAGGAGATGTTATTTTGTTTTTAATATTT
```
