## Supplemental material tarball for "VADR: validation and annotation of virus sequence submissions to GenBank": dc.r200.fa.70

```
>FJ461331.1 Dengue virus 1 isolate DENV-1/VN/BID-V1922/2008, complete genome
ACAAGAACAGTTTCGAATCGGAAGCTTGCTTAACGTAGTTCTAACAGTTTTTTATTAGAGAGCAGATCTCTGATGAACAACCAACGAAAAAAGACGGCTCGACCGTCTTTCAATATGCTGAAACGCGCGAGAAACCGCGTGTCAACTGTTTCACAGTTGGCGAAGAGATTCTCAAAAGGATTGCTCTCAGGCCAAGGACCCATGAAATTGGTGATGGCTTTCATAGCATTCCTAAGATTTCTAGCCATACCCCCAACAGCAGGAATTTTGGCTAGATGGGGCTCATTCAAGAAGAATGGAGCGATCAAAGTGCTACGGGGTTTCAAGAAAGAAATCTCAAACATGTTGAATATAATGAATAGAAGGAAAAGATCTGTGACCATGCTCCTTATGCTGATGCCTACAGCCTTGGCGTTCCATTTGACCACACGAGGGGGAGAGCCGCACATGATAGTCAGCAAGCAGGAAAGAGGAAAGTCACTTTTGTTTAAGACCTCAGCAGGTGTCAACATGTGCACCCTTATAGCGATGGACTTGGGAGAGTTATGTGAGGACACAATGACTTACAAATGCCCTCGAATCACTGAGGCGGAACCAGATGACGTTGATTGTTGGTGCAATGCCACAGACACATGGGTGACCTATGGAACATGTTCCCAAACTGGCGAGCACCGACGAGACAAACGTTCCGTCGCACTGGCCCCACACGTGGGACTTGGTTTGGAAACAAGAACCGAAACGTGGATGTCCTCCGAAGGCGCTTGGAAACAGATACAAAGAGTGGAGACTTGGGCCCTGAGACACCCAGGATTCACGGTGATAGCCCTTTTTCTAGCACATGCCATAGGAACATCCATCACCCAGAAAGGGATTATTTTCATTTTGTTAATGCTGGTTACACCATCCATGGCCATGCGATGCGTGGGAATAGGCAGCAGGGACTTCGTGGAAGGACTGTCAGGAGCAACTTGGGTAGATGTGGTACTGGAACATGGAAGTTGCGTCACTACCATGGCAAAAGACAAACCAACATTGGACATTGAACTCTTGAAGACGGAAGTCACAAACCCTGCCGTCCTGCGCAAACTGTGCATTGAAGCTAAAATATCAAACACCACTACCGACTCAAGATGTCCAACACAAGGAGAAGCCACACTGGTGGAAGAACAAGACGCGAACTTTGTATGTCGACGAACGTTTGTGGACAGAGGCTGGGGCAATGGCTGTGGGCTCTTCGGAAAAGGAAGCCTAATAACGTGTGCTAAGTTTAAGTGTGTGACAAAACTGGAAGGAAAGATAGTCCAATATGAAAACTTGAAATACTCAGTAATAGTCACCGTCCACACTGGAGACCAGCACCAGGTGGGAAATGAAAGCACAGAACATGGGACAACTGCAACTATAACACCTCAAGCTCCTACGACGGAAATACAGCTGACCGACTACGGAGCTCTTACATTGGATTGTTCACCTAGAACAGGACTAGACTTTAATGAAATGGTGTTGTTGACAATGAAAGAAAAATCATGGCTAGTCCACAAACAATGGTTTCTAGACCTACCACTGCCTTGGACCTCGGGAGCTTCAACATCACAGGAAACTTGGAACAGACAAGATTTGCTGGTGACATTTAAGACAGCTCATGCAAAGAAGCAGGAAGTAGTCGTACTAGGATCACAAGAAGGAGCAATGCACACTGCGCTGACCGGAGCGACAGAAATCCAAACGTCTGGAACGACAACAATTTTTGCAGGACACTTGAAATGTAGACTAAAGATGGACAAACTGACTCTAAAAGGGATGTCATATGTGATGTGCACAGGCTCATTCAAGCTAGAGAAAGAGGTGGCTGAGACCCAGCATGGAACCGTTCTAGTGCAGATTAAATACGAAGGAACAGATGCACCATGCAAGATCCCCTTTTCGACCCAAGATGAGAAAGGAGTAACCCAGAATGGGAGATTGATAACAGCCAACCCCATAGTCACTGACAAAGAAAAACCAGTCAACATTGAGGCAGAACCGCCTTTTGGTGAGAGTTACATCGTGATAGGAGCAGGTGAAAAAGCTTTGAAGCTAAGCTGGTTCAAGAAAGGAAGCAGCATAGGGAAAATGTTTGAGGCAACTGCCAGAGGAGCACGAAGGATGGCCATACTGGGAGACACCGCATGGGACTTTGGTTCTATAGGAGGAGTGTTCACGTCTGTTGGAAAATTAATACACCAGATTTTTGGAACTGCATATGGAGTTTTGTTCAGCGGTGTTTCCTGGACCATGAAAATAGGAATAGGGGTTTTGCTGACATGGCTAGGATTAAACTCAAGGAGCACGTCCCTTTCGATGACGTGCATTGCAGTCGGCCTAGTAACGCTATACTTAGGAGTCATGGTTCAGGCGGATTCAGGATGTGTAATTAACTGGAAAGGTAGAGAACTCAAATGTGGAAGTGGCATTTTTGTTACCAATGAAGTTCATACTTGGACAGAGCAATACAAATTTCAAGCTGATTCCCCAAAGAGACTATCAGCAGCCATTGGGAAGGCATGGGAGGAGGGTGTGTGTGGAATTCGATCAGCAACTCGTCTCGAGAACATCATGTGGAAGCAAATATCAAATGAATTGAACCACATCTTACTTGAAAATGACATGAAACTCACAGTGGTTGTAGGAGATGTTGCTGGGATCTTGGGCCAAGGAAAAAAAATGATTAGGCCACAACCCATGGAATATAAATACTCGTGGAAAAGCTGGGGAAAGGCTAAAATCATAGGGGCAGATGCACAGAACACCACCTTCATCATCGACGGCCCAAACACCCCGGAGTGCCCTGATGATCAAAGAGCATGGAACATTTGGGAAGTTGAGGATTATGGATTTGGAATTTTCACGACAAACATATGGCTGAAATTGCGTGACTCCTACACCCAAGTGTGTGACCACCGGCTAATGTCAGCTGCCATCAAGGACAGCAAGGCAGTTCACGCTGACATGGGGTACTGGATAGAAAGTGAGAAGAACGAGACCTGGAAGCTGGCAAGAGCCTCTTTCATAGAAGTCAAAACATGTATCTGGCCAAAATCCCACACTCTATGGAGCAATGGAGTTCTGGAAAGTGAAATGATAATTCCAAAGATCTATGGAGGACCAATATCTCAGCACAACTACAGACCAGGATATTTCACACAAACGGCAGGGCCGTGGCACCTAGGCAAGTTGGAACTGGATTTTGATTTGTGTGAGGGTACCACAGTTGTTGTGGATGAACATTGTGGAAATCGAGGACCATCTCTTAGGACCACAACAGTCACAGGAAAGATAATTCATGAATGGTGTTGCAGATCTTGTACGCTACCACCCTTACGTTTCAGAGGAGAAGATGGGTGCTGGTACGGTATGGAAATCAGACCAGTTAAGGAAAAGGAAGAGAATCTAGTCAAATCAATGGTCTCTGCAGGGTCAGGGGAAGTGGACAGCTTTTCACTAGGACTGCTATGCATATCAATAATGATCGAAGAGGTGATGAGATCCAGATGGAGTAGAAAAATGCTGATGACTGGAACACTGGCTGTGTTCTTCCTTCTCATAATGGGACAATTGACATGGAATGATCTGATCAGATTATGCATCATGGTTGGAGCCAACGCCTTCGACAGGATGGGGATGGGAACGACGTATCTAGCTCTGATGGCCACTTTTAAAATGAGACCAATGTTTGCTGTGGGGCTGCTATTCCGCAGACTAACATCCAGAGAAGTTCTTCTTCTAACAATTGGATTGAGTCTAGTGGCATCTGTGGAGTTACCAAATTCCTTGGAGGAGCTGGGGGATGGACTTGCAATGGGCATTATGATTTTAAAATTGTTGACTGACTTTCAATCACATCAGCTGTGGGCTACCTTGCTGTCCTTGACATTTATCAAAACAACATTTTCTTTGCACTATGCATGGAAGACAATGGCTATGGTACTGTCAATTGTATCTCTCTTCCCCTTATGCCTGTCCACGACCTCCCAAAAAACAACATGGCTTCCGGTGCTATTGGGATCTCTTGGATGCAAACCACTAACCATGTTTCTTATAGCAGAAAACAAAATTTGGGGAAGGAAAAGTTGGCCCCTCAATGAAGGAATCATGGCTGTTGGAATAGTCAGCATCCTACTAAGTTCACTCCTCAAAAATGATGTGCCGCTAGCTGGGCCACTAATAGCTGGAGGCATGCTAATAGCATGTTATGTTATATCTGGAAGCTCAGCCGATCTATCACTAGAGAAAGCGGCTGAGGTCTCCTGGGAAGAAGAAGCAGAACACTCTGGTGCCTCACACAATATACTAGTGGAGGTCCAAGATGATGGAACCATGAAGATAAAGGATGAAGAGAGAGATGACACGCTAACCATTCTCCTTAAAGCAACTCTGCTAGCAGTTTCAGGGGTGTACCCATTATCAATACCAGCGACCCTTTTTGTGTGGTACTTTTGGCAGAAAAAGAAACAGAGATCTGGAGTGTTATGGGACACACCTAGCCCTCCAGTAGTGGAAAGAGCAGTTCTTGATGATGGTATCTATAGAATTATGCAGAGAGGACTGTTGGGCAGGTCCCAAGTAGGGGTAGGAGTTTTTCAAGAAAACGTGTTCCACACAATGTGGCATGTCACCAGGGGAGCTGTACTCATGTATCAAGGGAAGAGACTGGAACCGAGCTGGGCCAGTGTCAAAAAAGACCTGATCTCATATGGAGGAGGTTGGAGGCTTCGAGGATCCTGGAACACGGGAGAAGAAGTGCAGGTGATTGCTGTTGAACCAGGGAAAAACCCCAAAAATGTACAAACGGCGCCGGGCACCTTTAAGACCCCTGAAGGCGAAGTTGGAGCCATTGCTCTAGATTTTAAACCCGGCACATCTGGATCTCCCATCGTGAACAGAGAAGGAAAAATAGTAGGTCTTTATGGAAATGGAGTAGTGACAACAAGTGGAACCTACGTCAGTGCCATAGCTCAAGCCAAAGCATCACAAGAAGGGCCCCTACCAGAGATTGAAGATGAGGTGTTTAGGAAAAGAAACTTAACAATAATGGACCTACATCCAGGATCGGGGAAAACAAGAAGATACCTTCCAGCCATAGTCCGTGAGGCCATAAAAAGGAAGCTGCGTACACTAATTCTGGCTCCCACAAGGGTTGTCGCTTCCGAAATGGCAGAGGCGCTCAAGGGAATGCCAATAAGGTACCAAACAACAGCAGTGAAGAGTGAACACACAGGAAAAGAGATAGTTGACCTCATGTGTCACGCCACTTTCACCATGCGTCTCCTGTCTCCCGTGAGAGTTCCCAATTACAACATGATTATCATGGATGAAGCACATTTTACAGATCCATCCAGCATAGCGGCCAGAGGGTACATCTCAACCCGAGTGGGCATGGGTGAAGCAGCTGCGATCTTCATGACAGCCACTCCCCCAGGATCAGTGGAGGCCTTTCCACAGAGCAACGCAGTTATCCAAGATGAGGAAAGAGACATTCCTGAGAGATCATGGAACTCAGGCCATGAGTGGATCACCGACTTCCCAGGCAAAACAGTTTGGTTTGTTCCAAGCATTAAATCAGGAAATGACATTGCCAACTGCTTAAGAAAGAATGGGAAGCGGGTGATTCAATTGAGCAGGAAAACCTTTGACACAGAGTACCAAAAAACAAAAAACAACGACTGGGACTACGTCGTCACAACAGACATCTCCGAAATGGGAGCGAATTTCCGGGCCGACAGGGTGATAGACCCAAGACGGTGTCTGAAACCGGTAATACTAAAGGATGGTCCAGAGCGTGTCATTTTAGCAGGACCGATGCCAGTGACTGTGGCCAGTGCCGCCCAGAGGAGAGGAAGAATTGGAAGGAACCACAATAAGGAAGGTGATCAGTACATCTACATGGGACAGCCTTTAAACAACGATGAAGATCACGCTCACTGGACGGAAGCAAAAATGCTCCTTGATAATATAAACACACCAGAAGGGATTATCCCAGCCCTCTTCGAGCCGGAGAGAGAAAAGAGCGCAGCAGTAGACGGGGAATACAGACTGCGAGGTGAAGCAAGGAAAACGTTTGTGGAGCTCATGAGAAGAGGAGATCTACCTGTCTGGCTATCCTACAAAGTTGCTTCAGAAGGCTTCCAGTACTCTGACAGAAGATGGTGCTTTGACGGGGAAAGGAACAACCAGGTGTTGGAGGAGAACATGGACGTGGAGATCTGGACAAAAGAAGGAGAAAGAAAGAAACTACGACCCCGCTGGCTGGATGCCAGAACATACTCAGACCCACTGGCCCTGCGCGAGTTTAAAGAGTTTGCAGCAGGAAGAAGAAGCGTCTCAGGTGATCTAATATTAGAAATAGGAAAACTTCCACAACACTTGACGCAAAGGGCCCAGAATGCCTTGGACAACCTGGTTATGCTGCACAATTCCGAACAAGGAGGAAGAGCCTATAGACATGCAATGGAAGAACTGCCAGACACCATAGAAACGTTAATGCTCCTAGCTTTGATAGCTGTGTTAACTGGTGGAGTGACGCTGTTCTTCCTATCAGGAAGGGGCCTAGGGAAAACATCTATCGGCCTACTCTGCGTGATGGCTTCAAGCGTACTGCTATGGATGGCCAGTGTGGAGCCCCATTGGATAGCGGCCTCCATCATACTGGAGTTTTTCCTGATGGTGCTGCTTATTCCAGAGCCAGATAGACAACGCACTCCGCAGGACAACCAGCTGGCATATGTGGTGATAGGTTTGTTATTCATGATACTGACAGTAGCAGCCAATGAGATGGGACTGCTGGAAACCACAAAGAAAGACTTAGGGATTGGCCATGTGGCTGTTGAAAATCACCACCATGCCGCAATGCTGGACGTAGACTTACATCCAGCTTCAGCCTGGACCCTCTATGCAGTGGCCACAACAATCATCACTCCCATGATGAGGCACACAATCGAAAACACAACAGCAAACATTTCCCTGACAGCCATTGCAAACCAGGCAGCTATATTGATGGGACTTGACAAAGGATGGCCAATATCGAAGATGGACATAGGGGTTCCACTTCTCGCTTTGGGGTGCTACTCCCAGGTGAATCCACTGACGCTGACAGCGGCGGTATTGATGCTAGTGGCCCATTACGCCATAATTGGACCTGGACTGCAAGCAAAAGCTACTAGAGAAGCTCAAAAAAGGACAGCGGCCGGAATAATGAAAAATCCAACCGTTGATGGAATCGTTGCAATAGATTTGGACCCTGTGGTTTATGATGCAAAATTTGAGAAACAACTAGGCCAAATAATGTTGTTGATACTATGCACATCACAGATCCTCTTGATGCGGACTACATGGGCCTTGTGCGAATCCATCACACTGGCCACTGGACCTCTGACCACACTTTGGGAGGGATCTCCAGGAAAATTTTGGAACACCACGATAGCGGTTTCCATGGCAAACATTTTCAGAGGAAGTTATTTAGCAGGAGCAGGTCTGGCCTTCTCATTAATGAAATCCCTAGGAGGAGGTAGGAGAGGCACAGGAGCCCAAGGGGAAACACTGGGAGAGAAATGGAAAAGACAGCTGAACCAACTGAGCAAGTCAGAATTCAACACCTATAAAAGGAGTGGGATTATGGAAGTGGACAGATCTGAAGCCAAAGAGGGACTGAAAAGAGGAGAAACAACCAAACATGCAGTGTCGAGAGGAACCGCTAAATTGAGGTGGTTTGTGGAGAGGAACCTTGTGAAACCAGAAGGGAAAGTCATAGACCTCGGTTGTGGAAGAGGTGGCTGGTCATACTATTGCGCTGGGCTGAAGAAGGTCACAGAAGTGAAGGGATATACAAAAGGAGGACCTGGACATGAAGAACCAATCCCAATGGCGACCTATGGATGGAACCTAGTAAAGCTGCACTCCGGGAAAGACGTATTCTTCATACCACCTGAGAAATGTGACACCCTTTTGTGTGATATTGGTGAGTCCTCTCCAAACCCAACTATAGAGGAAGGAAGAACGCTACGCGTCCTAAAGATGGTGGAGCCATGGCTCAGAGGAAACCAATTCTGCATAAAAATTCTGAATCCCTACATGCCAAGTGTGGTGGAAACTCTGGAGCAAATGCAAAGAAAACATGGAGGAATGCTAGTGCGAAATCCACTTTCAAGAAATTCTACCCATGAAATGTATTGGGTTTCATGTGGAACAGGAAACATTGTGTCAGCAGTAAACATGACATCCAGAATGTTGCTAAATCGATTCACAATGGCTCACAGGAAACCAACATATGAAAGAGACGTGGACCTAGGCACCGGAACAAGACATGTGGCAGTGGAACCAGAGGTAGCCAACCTAGATATTATTGGCCAGAGGATAGAGAACATAAAACATGAACACAAGTCAACATGGCATTATGATGAGGACAATCCATACAAAACATGGGCCTATCATGGATCATATGAGGTCAAGCCATCAGGATCAGCCTCATCCATGGTCAATGGCGTGGTGAAACTGCTCACCAAACCATGGGATGTCATCCCCATGGTCACACAAATAGCCATGACTGACACTACACCCTTTGGGCAACAGAGGGTGTTTAAAGAGAAAGTTGACACACGCACACCAAAAGCAAAACGAGGTACAGCACAAATCATGGAGGTGACAGCCAGGTGGTTATGGGGTTTTCTTTCTAGAAACAAGAAACCAAGAATTTGTACAAGAGAGGAGTTCACAAGAAAAGTTAGGTCAAACGCAGCCATCGGAGCAGTGTTCGTTGATGAAAATCAATGGAACTCAGCAAAAGAAGCAGTGGAAGATGAGCGGTTCTGGGACCTTGTGCACAGAGAGAGGGAGCTTCACAAACAGGGAAAATGTGCCACGTGTGTTTACAACATGATGGGGAAGAGAGAGAAAAAACTAGGAGAGTTTGGAAAGGCAAAAGGAAGTCGTGCAATATGGTACATGTGGTTGGGAGCACGTTTTCTAGAGTTCGAAGCTCTTGGTTTCATGAACGAAGACCACTGGTTCAGCAGAGAGAATTCACTCAGCGGAGTGGAAGGAGAAGGACTCCACAAACTTGGATATATACTCAGAGACATATCAAAGATTCCAGGGGGAAACATGTATGCAGATGACACAGCCGGATGGGATACAAGGATAACAGAGGATGACCTTCAGAATGAGGCCAAAATTACTGACATCATGGAACCCGAACACGCCCTACTGGCTAAGGCAATCTTCAAGCTAACCTACCAAAATAAAGTGGTAAGGGTACAGAGACCAGCAAAAAATGGAACCGTGATGGATGTTATATCCAGACGTGACCAGAGAGGAAGTGGCCAGGTCGGAACTTATGGCTTAAACACTTTCACCAACATGGAAGCCCAGCTGATAAGACAAATGGAGTCTGAGGGAATCTTTTCACCCAGTGAATTAGAGACCCCAAATTTAGCCGAGAGAGCTCTCGATTGGCTGGAAAAATATGGCGTCGAAAGGCTAAAAAGAATGGCAATCAGTGGAGATGATTGCGTAGTGAAACCAATTGATGATAGGTTTGCAACAGCCTTAACAGCTCTGAATGATATGGGAAAAGTAAGAAAAGATATACCACAATGGGAACCTTCAAAAGGATGGAATGATTGGCAGCAAGTGCCTTTTTGTTCACACCACTTCCACCAGCTGATTATGAAGGATGGGAGGGAAATAGTGGTGCCATGCCGCAACCAAGATGAACTTGTGGGTAGGGCTAGAGTATCACAAGGTGCTGGATGGAGCCTGAGAGAAACTGCATGCCTAGGCAAATCATATGCACAAATGTGGCAGCTGATGTACTTCCACAGAAGAGACCTAAGACTAGCCGCTAATGCTATCTGTTCAGCCGTTCCAGTTGATTGGGTCCCAACTAGCCGCACCACCTGGTCGATCCATGCCCATCACCAATGGATGACAACAGAAGACATGCTGTCAGTGTGGAATAGGGTTTGGATAGAGGAAAACCCATGGATGGAGGACAAAACCCATATATCCAGCTGGGAAGATGTTCCATATTTAGGGAAAAGGGAAGATCAATGGTGTGGATCCCTGATAGGCTTAACAGCAAGGGCCACCTGGGCCACCAACATACAAGTGGCTATAAACCAAGTGAGAAGACTAATTGGGAATGAGAATTATCTAGATTACATGACATCAATGAAGAGATTCAAGAACGAGAGTGATCCCGAAGGGGCACTCTGGTGAGTCAACACATTTACAAAATAAAGGAAAATAAGAAATCAAACAAGGCAAGAAGTCAGGCCGGATTAAGCCATAGTACGGTAAGAGCTATGCTGCCTGTGAGCCCCGTCTAAGGACGTAAAATGAAGTCAGGCCGAAAGCCACGGTTTGAGCAAACCGTGCTGCCTGTAGCTCCATCGTGGGGATGTAAAAACCTGGGAGGCTGCAACCCATGGAAGCTGTACGCATGGGGTAGCAGACTAGTGGTTAGAGGAGACCCCTCCCGAAACATAACGCAGCAGCGGGGCCCAACACCAGGGGAAGCTGTACCCTGGTGGTAAGGACTAGAGGTTAGAGGAGACCCCCCGCATAACAATAAACAGCATATTGACGCTGGGAGAGACCAGAGATCCTGCTGTCTCTACAGCATCATTCCAGGCACAGAACGCCAGAAAATGGAATG
```
