## Supplemental material tarball for "VADR: validation and annotation of virus sequence submissions to GenBank": dc.r200.fa.71

```
>FJ898387.1 Dengue virus 1 isolate DENV-1/VN/BID-V2847/2005, complete genome
GAATCGGAAGCTTGCTTTACGTAGTTCTACCAGTTTTTTATTAGAGAGCGGATCTCTGATGAACAACCAACGGAAAAAGACGGCTCGACCGTCTTTCAATATGCTGAAACGCGCGAGAAACCGCGTGTCAACTGTTTCACAGTTGGCGAAGAGATTCTCAAAAGGATTGCTCTCAGGCCAAGGACCCATGAAATTGGTGATGGCTTTCATAGCATTCCTAAGATTTCTAGCCATACCCCCAACAGCAGGAATTTTGGCTAGATGGGGCTCATTTAAGAAGAATGGAGCGATCAAAGTGCTACGGGGTTTCAAGAAAGAAATCTCAAATATGTTGAATATAATGAATAGAAGGAAAAGATCTGTGACCATGCTCCTTATGCTGATGCCTACAGCCTTGGCGTTCCATTTGACTACACGAGGGGGAGAGCCGCACATGATAGTCAGCAAGCAGGAAAGAGGAAAGTCACTTTTGTTTAAGACCTCAGCAGGTGTCAACATGTGCACCCTTATAGCAATGGATTTGGGAGAGTTTTGTGAGGACACAATGACTTACAAGTGCCCTCGAATCACTGAGGCGGAACCAGATGACGTTGATTGTTGGTGCAATGCCACAGACACATGGGTGACCTATGGAACATGTTCCCAAACTGGCGAGCACCGACGCGACAAACGTTCCGTCGCACTGGCCCCACACGTGGGACTTGGTTTGGAAACAAGAACCGAAACGTGGATGTCCTCTGAAGGCGCTTGGAAACAGATACAAAGAGTGGAGACTTGGGCCCTGAGACACCCAGGATTCACGGTGATAGCCCTTTTTCTAGCACATGCCATAGGAACATCCATCACCCAGAAAGGGATTATTTTCATTCTGTTAATGCTGGTAACACCATCCATGGCAATGCGATGTGTGGGAATAGGCAGCAGGGACTTCGTGGAAGGACTGTCAGGAGCAACTTGGGTAGATGTGGTACTGGAACATGGAAGTTGCGTCACCACCATGGCAAAAGACAAACCAACATTGGACATTGAACTCTTGAAGACGGAAGTCACAAACCCTGCCGTCCTGCGCAAACTGTGCATTGAAGCTAAAATATCAAACACCACCACTGACTCAAGATGTCCAACACAAGGAGAAGCCACACTGGTGGAAGAACAAGACGCGAACTTTGTGTGTCGACGAACGTTTGTGGACAGAGGCTGGGGCAATGGATGTGGGCTCTTCGGAAAAGGAAGCCTAATAACGTGTGCTAAGTTCAAGTGTGTTACAAAACTGGAAGGAAAGACAGTTCAATATGAAAACTTGAAATATTCAGTAATAGTCACCGTCCACACTGGAGACCAGCACCAGGTGGGAAATGAAAGCACAGAACATGGGACAACTGCAACTATAACACCTCAAGCTCCTTCGACGGAAATACAGCTGACCGACTACGGAGCTCTTACATTGGATTGTTCACCTAGAACAGGACTAGACTTTAATGAAATGGTGTTGTTGACAATGAAAGAAAAATCATGGCTAGTCCACAAACAATGGTTTCTAGACCTACCACTGCCTTGGACCTCGGGAGCTTCAACATCACAAGAGACTTGGAACAGAAAAGATTTGCTGGTGACATTTAAGACAGCTCATGCAAAGAAGCAGGAAGTAGTCGTACTAGGATCACAAGAAGGAGCAATGCACACTGCGTTGACCGGAGCAACAGAAATCCAAACGTCTGGAACGACAACAATTTTTGCAGGACACTTGAAATGTAGACTAAAGATGGACAAGCTGACTCTAAAAGGGATGTCATATGTAATGTGCACAGGCTCATTCAAGCTAGAGAAAGAAGTGGCTGAGACCCAGCATGGAACCGTTCTAGTGCAGATTAAATATGAAGGAACAGATGCACCATGCAAGATACCTTTTTCGACCCAAGATGAAAAAGGAGTAACCCAGAATGGGAGACTAATAACAGCTAACCCCATAGTCACTGACAAAGAAAAACCAGTCAACATTGAGGCAGAACCGCCTTTTGGTGAGAGTTACATCGTGATAGGAGCAGGTGAAAAAGCTTTGAAACTAAGCTGGTTCAAGAAAGGAAGCAGCATAGGGAAAATGTTTGAGGCAACTGCCAGAGGAGCACGAAGGATGGCCATACTAGGAGACACCGCATGGGACTTTGGTTCTATAGGAGGAGTGTTCACGTCTGTTGGAAAATTAGTACACCAGATTTTTGGAACTGCATATGGAGTTTTGTTCAGCGGTGTTTCCTGGACCATGAAAATAGGAATAGGAGTTCTGCTAACATGGCTAGGATTAAACTCAAGGAGCACGTCCCTTTCGATGACGTGCATTGCAGTTGGCCTAGTAACATTATACCTAGGAGTCATGGTTCAGGCGGATTCAGGATGTGTAATTAATTGGAAAGGTAGAGAACTCAAATGTGGAAGTGGCATTTTTGTCACCAATGAAGTTCACACTTGGACAGAGCAATACAAATTTCAAGCTGACTCCCCAAAGAGACTATCAGCAGCCATCGGGAAGGCATGGGAGGAGGGTGTGTGTGGAATACGATCAGCAACTCGTCTCGAGAACATCATGTGGAAGCAAATATCAAATGAACTGAACCACATCTTACTTGAAAATGACATGAAATTCACAGTGGTTGTAGGAGATGTTGCTGGAATCTTGGCTCAAGGGAAAAAAATGATTAGGCCACAACCCATGGAATACAAATACTCGTGGAAAAGCTGGGGAAAGGCTAAAATCATAGGGGCAGATGTGCAGAATACCACCTTCATCATCGACGGCCCAAACACCCCAGAATGCCCTGATGACCAAAGAGCATGGAACATTTGGGAAGTTGAGGACTATGGATTTGGAATTTTCACGACAAACATATGGCTGAAATTGCGTGATTCCTACACCCAAGTGTGTGACCACCGGCTAATGTCAGCTGCCATCAAGGACAGCAAGGCAGTTCACGCTGACATGGGGTACTGGATAGAAAGTGAAAAGAACGAGACCTGGAAGCTGGCAAGAGCCTCTTTCATAGAAGTTAAAACATGTATCTGGCCAAAGTCCCACACTCTATGGAGCAATGGAGTTCTGGAAAGTGAAATGATAATTCCAAAGATCTATGGAGGACCAATATCTCAGCACAACTACAGACCAGGATATTTCACACAAACGGCAGGGCCGTGGCACCTAGGCAAGTTGGAACTGGATTTTGATTTGTGTGAGGGTACCACAGTTGTTGTGGATGAACATTGTGGAAATCGAGGACCATCTCTTAGGACCACAACAGTTACAGGAAAGATAATTCATGAATGGTGTTGCAGATCTTGTACGCTACCACCCTTACGTTTCAAAGGAGAAGATGGGTGCTGGTACGGTATGGAAATCAGACCAGTCAAGGAAAAGGAAGAGAATCTAGTCAAATCAATGGTCTCTGCAGGGTCAGGGGAAGTGGACAGCTTTTCACTAGGACTGCTATGCATATCAATAATGATCGAAGAGGTGATGAGGTCCAGATGGAGTAGAAAAATGCTGATGACTGGAACACTGGCTGTGTTCTTCCTTCTCATAATGGGACAATTGACATGGAATGATCTGATCAGATTATGCATCATGGTTGGAGCCAACGCTTCCGACAGGATGGGGATGGGAACGACGTACCTAGCTCTGATGGCCACTTTTAAAATGAGACCAATGTTTGCTGTAGGACTATTATTCCGCAGACTAACATCCAGAGAAGTACTCCTTCTAACAATTGGATTGAGTCTAGTGGCATCTGTGGAGTTACCAAATTCCTTGGAGGAGCTGGGGGATGGACTTGCAATGGGCATTATGATTTTAAAATTATTGACTGACTTTCAATCACATCAGTTGTGGGCTACCTTGCTGTCCTTGACATTTATCAAAACAACGTTTTCCTTGCACTATGCATGGAAGACAATGGCCATGGTACTGTCAATTGTATCTCTCTTCCCCTTATGCCTGTCCACGACTTCCCAAAAAACAACATGGCTTCCGGTGCTATTGGGATCTCTTGGATGCAAACCACTAACCATGTTTCTTATAGCAGAAAACAAAATCTGGGGAAGGAAAAGTTGGCCCCTCAATGAAGGAATCATGGCTGTTGGAATAGTCAGCATCCTACTAAGTTCACTCCTCAAAAATGATGTGCCGCTAGCTGGGCCACTAATAGCTGGAGGCATGCTAATAGCATGTTATGTTATATCTGGAAGCTCAGCTGACCTATCACTAGAGAAAGCAGCTGAGGTCTCCTGGGAAGAAGAAGCAGAACACTCTGGTGCCTCACACAACATATTAGTGGAGGTCCAAGATGATGGAACCATGAAGATAAAGGATGAAGAGAGAGATGACACGCTAACCATTCTCCTTAAAGCAACTCTGCTAGCAGTCTCAGGGGTGTACCCATTATCAATACCAGCGACCCTTTTTGTGTGGTACTTTTGGCAGAAAAAGAAACAGAGATCTGGAGTGTTATGGGACACACCTAGCCCTCCAGAAGTGGAAAGAGCAGTTCTTGATGATGGTATCTATAGAATTATGCAGAGAGGACTGTTGGGCAGGTCCCAAGTAGGGGTAGGAGTTTTCCAAGAAAACGTGTTCCACACAATGTGGCATGTCACCAGGGGAGCTGTACTCATGTATCAAGGGAAGAGACTGGAACCGAGCTGGGCCAGTGTAAAAAAAGACCTGATCTCATATGGAGGAGGTTGGAGGCTTCAAGGATCCTGGAACACGGGAGAAGAAGTGCAGGTGATTGCTGTTGAACCAGGAAAAAACCCCAAAAATGTACAAACAGCGCCGGGCACCTTTAAGACCTCTGAAGGTGAAGTTGGAGCCATTGCCCTAGATTTTAAACCCGGCACATCTGGATCTCCCATCGTGAACAGAGAAGGAAAAATAGTAGGTCTTTACGGAAATGGAGTAGTGACAACAAGTGGAACCTACGTCAGTGCCATAGCTCAAGCCAAAGCATCACAAGAAGGGCCTCTACCAGAGATTGAAGACGAGGTGTTTAGGAAAAGAAACTTAACAATAATGGACCTACATCCAGGATCGGGGAAAACAAGAAGATATCTTCCAGCCATAGTCCGTGAGGCCATAAAAAGGAAGCTGCGCACATTAATTCTGGCTCCCACAAGGGTTGTCGCTTCCGAAATGGCAGAGGCGCTCAAGGGAATGCCAATAAGGTACCAAACAACAGCAGTGAAGAGTGAACACACAGGAAAAGAGATAGTTGACCTCATGTGTCACGCCACTTTCACTATGCGCCTCCTGTCTCCCGTGAGAGTTCCCAATTACAACATGATTATCATGGATGAAGCACATTTCACCGATCCATCCAGCATAGCGGCCAGAGGGTACATCTCAACCCGAGTGGGCATGGGTGAAGCAGCTGCGATCTTCATGACAGCTACTCCCCCAGGATCAGTGGAGGCCTTTCCACAGAGCAACGCAGTTATCCAAGATGAGGAAAGAGACATTCCTGAGAGATCATGGAACTCAGGCTATGAGTGGATCACTGACTTCCCGGGTAAAACAGTTTGGTTTGTTCCAAGCATCAAATCAGGAAATGACATTGCCAACTGCTTAAGAAAGAATGGGAAACGGGTGATTCAATTGAGCAGAAAAACTTTTGATACAGAGTACCAAAAAACAAAAAATAACGACTGGGACTACGTCGTCACAACAGACATCTCCGAAATGGGAGCAAATTTCCGGGCCGACAGGGTGATAGACCCAAGACGGTGTCTGAAACCGGTAATACTAAAAGATGGTCCAGAGCGTGTCATTTTAGCAGGACCGATGCCAGTGACTGTGGCCAGTGCCGCCCAGAGGAGAGGAAGAATTGGAAGGAACCACAATAAGGAAGGTGATCAGTACATCTACATGGGACAGCCTTTAAACAACGATGAAGATCATGCTCACTGGACAGAAGCAAAAATGCTCCTTGATAATATAAACACACCAGAAGGGATTATCCCAGCCCTCTTCGAGCCGGAGAGAGAAAAGAGTGCAGCAATAGACGGGGAATATAGACTGCGGGGTGAAGCAAGGAAAACGTTTGTGGAGCTTATGAGAAGAGGAGATCTACCTGTCTGGCTATCCTACAAAGTTGCCTCAGAAGGCTTTCAGTACTCTGACAGAAGATGGTGCTTTGACGGGGAAAGGAACAACCAGGTGTTGGAGGAGAACATGGACGTGGAGATCTGGACAAAAGAAGGAGAAAGAAAGAAACTAAGACCCCGCTGGCTGGATGCTAGAACATACTCAGACCCACTGGCCCTGCGCGAGTTTAAAGAGTTTGCAGCAGGAAGAAGAAGCGTCTCAGGTGATCTAATATTAGAAATAGGGAAACTTCCACAACACTTGACGCAAAGGGCCCAGAATGCCTTGGACAATCTGGTTATGTTGCACAACTCCGAACAAGGAGGAAGAGCCTATAGACATGCAATGGAGGAACTGCCAGACACCATAGAAACGTTGATGCTCCTAGCTTTGATAGCTGTGTTAACTGGTGGAGTGACGCTGTTCTTCCTATCAGGAAGGGGCCTAGGGAAAACATCTATCGGCCTACTCTGCGTGATGGCTTCAAGCGTACTGCTATGGATGGCCAGTGTGGAGCCCCATTGGATAGCGGCCTCCATCATACTGGAGTTCTTCCTGATGGTGCTGCTTATTCCAGAGCCAGACAGACAACGCACTCCGCAGGACAACCAGCTGGCATATGTGGTGATAGGTTTGTTATTCATGATACTGACAGTAGCAGCCAATGAGATGGGACTGCTGGAAACCACAAAGAAAGACTTAGGGATTGGCCATGTGGCTGTTGAAAATCACCACCATGCCGCAATGCTGGACGTAGACTTACATCCAGCTTCAGCCTGGACCCTCTATGCAGTGGCCACAACAATTATCACTCCCATGATGAGGCACACAATCGAAAACACAACGGCAAACATTTCCCTGACAGCCATTGCAAACCAGGCGGCTATATTGATGGGACTTGACAAAGGATGGCCAATATCGAAGATGGACATAGGAGTTCCACTTCTCGCCTTGGGGTGCTATTCCCAGGTGAATCCACTGACGCTGACAGCGGCGGTGTTGATGCTAGTGGCTCATTACGCCATAATTGGACCTGGACTGCAAGCAAAAGCTACTAGAGAAGCTCAAAAAAGGACAGCGGCCGGAATAATGAAAAATCCAACCGTTGATGGAATTGTTGCAATAGATTTGGATCCTGTGGTTTATGATACAAAATTTGAGAAACAACTAGGCCAAATAATGTTGTTGATACTATGTACATCACAAATCCTCTTGATGCGGACTACATGGGCCTTGTGCGAATCCATCACACTAGCCACTGGACCTCTGACCACGCTTTGGGAGGGATCTCCAGGAAAATTTTGGAACACCACGATAGCGGTTTCCATGGCAAACATTTTCAGAGGAAGTTATCTAGCAGGAGCAGGTCTGGCCTTCTCATTAATGAAATCTCTAGGAGGAGGTAGGAGAGGCACGGGAGCCCAAGGGGAAACACTGGGAGAGAAATGGAAAAGACAGCTGAACCAACTGAGCAAGTCAGAATTCAACACTTATAAAAGGAGTGGGATCATGGAAGTGGACAGATCCGAAGCCAAAGAGGGACTGAAAAGAGGAGAAACAACCAAACACGCAGTGTCGAGAGGAACAGCTAAACTGAGGTGGTTTGTGGAGAGGAATCTTGTGAAACCAGAAGGGAAAGTCATAGACCTCGGTTGTGGAAGAGGTGGCTGGTCATACTATTGCGCCGGGCTGAAGAAAGTCACAGAAGTGAAGGGATATACGAAAGGAGGACCTGGACATGAGGAGCCAATTCCAATGGCGACCTATGGATGGAACCTAGTAAAACTGCACTCCGGGAAAGACGTATTCTTTATACCACCCGAGAAATGTGACACCCTTTTGTGTGATATTGGTGAGTCCTCTCCAAACCCAACTATAGAGGAAGGAAGAACGCTACGCGTCCTAAAGATGGTGGAACCATGGCTCAGAGGAAACCAATTTTGCATAAAAATTCTGAATCCCTACATGCCAAGTGTGGTGGAAACTCTGGAGCAAATGCAAAGAAAACATGGAGGAATGCTAGTGCGAAATCCACTTTCAAGAAATTCTACTCATGAAATGTATTGGGTTTCATGTGGAACAGGAAACATTGTGTCAGCAGTAAACATGACATCCAGAATGTTGCTAAATCGATTCACAATGGCTCACAGGAAACCAACGTATGAAAGAGACGTGGACCTAGGCGCCGGAACAAGACATGTGGCAGTGGAACCTGAGGTAGCCAACCTAGATATCATTGGCCAGAGGATAGAGAACATAAAACATGAACATAAGTCAACATGGCATTATGATGAGGACAATCCATATAAAACATGGGCCTACCATGGATCATATGAGGTCAAGCCATCAGGATCAGCCTCATCCATGGTCAATGGCGTGGTGAAACTGCTCACCAAACCATGGGATGTCATCCCCATGGTCACACAAATAGCCATGACTGACACTACACCCTTTGGACAACAGAGGGTGTTCAAAGAGAAAGTTGACACACGCACACCAAAAGCAAAACGAGGCACAGCACAGATCATGGAGGTGACAGCCAAGTGGTTATGGGGTTTTCTTTCTAGAAACAAGAAACCAAGAATTTGTACAAGAGAGGAGTTCACAAGAAAAGTTAGGTCAAACGCAGCCATTGGAGCAGTGTTCGTTGATGAAAATCAATGGAACTCAGCAAAAGAAGCAGTGGAAGATGAGCGGTTCTGGGACCTTGTGCACAGAGAGAGGGAGCTTCACAAACAGGGAAAATGTGCCACGTGTGTTTACAACATGATGGGGAAGAGAGAGAAAAAACTAGGAGAGTTCGGAAAGGCAAAAGGAAGTCGTGCAATATGGTACATGTGGCTGGGAGCACGCTTTCTAGAGTTCGAAGCTCTTGGTTTCATGAACGAAGATCACTGGTTCAGCAGAGAGAATTCACTCAGCGGAGTGGAAGGAGAAGGACTCCACAAACTTGGATATATACTCAGAGACATATCAAAGATTCCAGGGGGAAACATGTATGCAGATGACACAGCCGGATGGGATACAAGGATAACAGAGGATGACCTTCAGAACGAGGCCAAAATTACTGACATCATGGAACCCGAACATGCCCTACTGGCTAAGTCAATCTTCAAACTAACATACCAAAACAAGGTGGTAAGGGTACAGAGACCAGCAAAAAATGGAACCGTGATGGATGTCATATCTAGACGTGACCAGAGAGGAAGTGGCCAGGTCGGAACTTATGGCTTAAACACTTTCACCAACATGGAAGCCCAGCTGATAAGACAGATGGAGTCTGAGGGAATTTTTTCACCCAGCGAATTAGAGACCCCAAATTTAGCCGGGAGAGTTCTCGACTGGCTGGAAAAACATGGCGTCGAAAGGCTGAAAAGAATGGCAATCAGCGGAGATGACTGCGTAGTGAAACCAATTGATGATAGGTTTGCAACAGCCTTAACAGCTCTGAATGATATGGGAAAAGTTAGAAAAGATATACCACAATGGGAACCTTCAAAAGGATGGAATGATTGGCAACAAGTGCCTTTTTGTTCACACCACTTCCACCAGCTGATTATGAAGGATGGGAGGGAAATAGTGGTGCCATGCCGCAACCAAGATGAACTTGTGGGTAGGGCTAGAGTATCACAAGGTGCTGGATGGAGCCTGAGAGAAACTGCATGCCTAGGCAAGTCATATGCACAAATGTGGCAGTTGATGTACTTCCACAGGAGAGACCTGAGACTAGCCGCTAATGCTATCTGTTCAGCCGTTCCAGTTGATTGGGTCCCAACCAGCCGCACCACCTGGTCGATCCATGCCCATCACCAATGGATGACAACAGAAGACATGCTGTCAGTGTGGAATAGGGTTTGGATAGAGGAAAACCCATGGATGGAAGACAAAACCCACATATCCAGTTGGGGAGATGTTCCATATTTAGGAAAAAGGGAAGATCAATGGTGTGGATCCCTGATAGGCTTAACAGCAAGGGCCACCTGGGCCACCAACATACAAGTGGCCATAAACCAAGTGAGAAGACTAATTGGGAATGAGAATTATCTAGATTACATGACATCAATGAAGAGATTCAAGAACGAGAGTGATCCTGAAGGGGCACTCTGGTGAGTCAATACATTTACAAAATAAAGGAAAATAGGAAATCAAACAAGGCAAGAAGTCAGGCCGGATTAAGCCATAGTACGGTAAGAGCTATGCTGCCTGTGAGCCCCGTCTAAGGACGTAAAATGAAGTCAGGCCGAAAGCCACGGCTTGAGCAAACCGTGCTGCCTGTAGCTCCATCGTGGGGATGTAAAAACCTGGGAGGCTGCAATCCATGGAAGCTGTACGCATGGGGTAGCAGACTAGTGGTTAGAGGAGACCCCTCCCGAAACATAACGCAGCAGCGGGGCCCAACACCAGGGGAAGCTGTACCCTGGTGGTAAGGACTAGAGGTTAGAGGAGACCCCCCGCATAACAATAAACAGCATATTGACGCTGGGAGAGACCAGAGATCCTGCTGTCTCTACAGCATCATCCAGGCAC
```
