## Supplemental material tarball for "VADR: validation and annotation of virus sequence submissions to GenBank": dc.r200.fa.74

```
>JE963511.1 Sequence 6 from Patent EP2897628
AGTTGTTAGTCTACGTGGACCGACAAAGACAGATTCTTTGAGGGAGCTAAGCTTAACGTAGTTCTAACAGTTTTTGAATTAGAGAGCAGATCTCTGATGAATAACCAACGGAAAAAGGCGAGAAATACGCCTTTCAATATGCTGAAACGCGAGAGAAACCGCGTGTCAACTGTGCAGCAGCTGACAAAGAGATTCTCACTTGGAATGCTACAGGGACGAGGACCATTGAAACTGTTCATGGCCCTGGTGGCATTCCTTCGTTTCCTAACAATCCCGCCAACAGCAGGGATATTAAAAAGATGGGGAACAATCAAAAAATCAAAGGCTATCAATGTCTTGAGAGGGTTCAGGAAAGAGATTGGAAGGATGCTGAACATCTTGAACAGGAGACGCAGAACTGCAGGTATAATTATTATGATGATTCCAACAGTGATGGCGTTCCATTTAACCACACGCAACGGAGAACCACACATGATCGTCAGTAGACAAGAGAAGGGGAAAAGTCTTCTGTTTAAAACAGAGAACGGTGTGAACATGTGTACCCTCATGGCCATGGACCTTGGTGAATTGTGTGAAGACACAATCACTTATAATTGTCCTCTTCTCAGGCAGAATGAACCAGAAGACATAGACTGTGGGTGCCACTCTACGTCTACATGGGTAACTTATGGGACATGCACCGCCACAGGAGAACACAGAAGGGAAAAAAGATCAGTGGCACTCGTTCCACATGTGGGAATGGGACTGGAGACACGAACTGAAACATGGATGTCATCAGAAGGGGCCTGGAAACATGCCCAGAGAATTGAAACTTGGGTCTTGAGACATCCAGGCTTCACCATAATGGCAGCAATCCTGGCATACACCATAGGAACGACATATTTCCAAAGAGTCCTGATTTTCATCTTACTGACAGCTGTCACTCCTTCAATGACAATGCGTTGTATAGGAATATCAAATAGGGACTTTGTGGAAGGGGTTTCAGGAGGAAGCTGGGTTGACATAGTCTTGGAACATGGAAGCTGTGTGACGACGATGGCGAAAAATAAACCAACATTGGATTTTGAACTGGTAAAAACAGAAGCCAAACATCCCGCCACTCTAAGGAAGTATTGTATAGAAGCAAAGCTGACCAACACAACAACAGCATCTCGCTGCCCAACACAAGGAGAACCTAGCCTAAATGAAGAACAGGACAAAAGATTTGTCTGCAAACACTCCATGGTAGACAGAGGATGGGGAAATGGATGCGGATTATTTGGAAAGGGAGGCATCGTGACCTGTGCAATGTTCACATGCAAAAAGAACATGGAAGGAAAAGTCGTGCAACCAGAAAACTTGGAGTACACCATTGTGATAACACCTCACTCAGGGGAAGAGAATGCAGTCGGAAATGACACAGGAAAACACGGCAAGGAAATTAAAGTAACACCACAGAGTTCCATCACAGAAGCAGAACTAACAGGCTATGGCACTGTCACGATGGAATGCTCTCCGAGAACGGGCCTCGACTTCAATGAGATGGTGTTGCTGCAAATGGAAAACAAGGCTTGGCTGGTGCACAGGCAATGGTTCTTAGACCTGCCGTTACCATGGCTGCCCGGAGCAGACACACAAGGATCAAATTGGATACAGAAGGAGACATTGGTCACTTTCAAAAATCCCCATGCAAAGAAACAGGATGTTGTTGTTTTAGGATCCCAAGAAGGGGCTATGCATACAGCACTCACAGGGGCCACGGAAATCCAGATGTCATCAGGAAACTTACTGTTCACAGGACATCTTAAGTGCAGGCTGAGAATGGACAAACTACAGCTCAAAGGAATGTCATATTCTATGTGTACAGGAAAGTTTAAAGTTGTGAAGGAAATAGCAGAAACACAACATGGAACAATAGTTATCAGAGTACAATATGAAGGGGACGGTTCTCCGTGCAAGATCCCTTTTGAAATAATGGATTTGGAAAAAAGACATGTCTTAGGTCGCTTGATTACAGTCAACCCAATTGTTACAGAAAAAGACAGCCCAGTCAACATAGAAGCAGAACCTCCATTCGGAGACAGCTACATCATTATAGGAGTAGAACCGGGACAACTGAAGCTCAGCTGGTTTAAGAAAGGAAGTTCTATTGGCCAAATGTTTGAGACAACAATGAGAGGAGCGAAGAGAATGGCCATTTTAGGTGACACAGCTTGGGATTTTGGATCCCTGGGAGGAGTGTTCACATCTATAGGAAAGGCCCTCCACCAAGTCTTTGGAGCAATCTATGGGGCTGCCTTCAGTGGGGTTTCATGGACTATGAAAATCCTCATAGGAGTCGTCATCACATGGATAGGAATGAATTCACGCAGCACCTCACTGTCTGTGTCACTAGTATTAGTGGGGGTCGTGACATTATATTTGGGAGTTATGGTGCAGGCCGATAGTGGCTGCGTTGTGAGTTGGAAAAACAAAGAACTGAAATGTGGCAGTGGGATTTTTATCACAGACAACGTGCACACATGGACAGAACAATACAAATTCCAACCAGAATCCCCTTCAAAGCTGGCTTCAGCTATCCAGAAGGCTCATGAAGAGGGCATTTGTGGAATCCGCTCAGTAACAAGACTGGAGAATCTGATGTGGAAACAAATAACACCAGAACTGAATCACATTCTATCAGAAAATGAGGTAAAGTTGACTATCATGACAGGAGACATTAAAGGAATCATGCAGGCAGGAAAACGATCCCTGCGGCCTCAACCCACTGAGCTGAAGTACTCTTGGAAAGCATGGGGCAAAGCGAAAATGCTCTCCACAGAGCTTCATAACCACACCTTTCTCATTGATGGCCCCGAAACAGCAGAATGTCCCAACACAAACAGAGCTTGGAACTCACTAGAAGTTGAAGACTATGGCTTTGGAGTATTCACCACCAACATATGGCTGAAATTGAAAGAAAGGCAGGATGTATTTTGTGACTCAAAACTCATGTCAGCAGCCATAAAAGACAACAGAGCCGTCCACGCCGATATGGGTTATTGGATAGAAAGCGCACTCAATGACACATGGAAGATTGAGAAAGCCTCTTTTATTGAAGTTAAAAGCTGCCACTGGCCAAAGTCACACACTCTCTGGAGTAATGGAGTGCTAGAAAGTGAGATGATAATTCCAAAGAATTTTGCAGGACCAGTGTCACAACACAATTACAGACCAGGCTATCATACACAAACGGCAGGACCCTGGCATCTAGGTAGGCTTGAGATGGACTTTGATTTCTGCGAAGGAACCACAGTGGTAGTGACTGAGGACTGTGGAAACAGAGGACCCTCTTTAAGAACAACTACTGCTTCTGGAAAACTCATAACAGAATGGTGCTGCCGATCCTGCACATTACCACCGCTAAGGTACAGAGGTGAGGATGGATGCTGGTATGGAATGGAAATCAGACCATTGAAAGAGAAAGAAGAGAACTTGGTCAACTCTTTGGTCACAGCCGGACATGGACAGATTGACAACTTCTCACTAGGAGTCTTGGGAATGGCATTGTTCCTGGAAGAGATGCTCAGGACCCGAGTAGGAACGAAACATGCAATATTACTAGTTGCAGTTTCTTTCGTGACATTGATCACAGGGAACATGTCCTTTCGAGATTTGGGGAGAGTGATGGTCATGGTGGGCGCTACTATGACGGATGACATAGGCATGGGCGTGACTTATCTCGCCCTATTAGCAGCCTTCAAAGTCAGACCAACTTTCGCAGCTGGACTACTCTTAAGAAAGCTGACCTCCAAGGAATTGATGATGACCACCATAGGAATCGTACTCCTCTCTCAGAGCACCATACCAGAGACTATACTTGAACTGACTGACGCGTGGGCTTTGGGGATGATGGTTCTCAAAATAGTGAGAAACATGGAAAAGTATCAACTAGCAGTGACTATCATGGCCATCTTGTGCGTCCCAAATGCAGTGATATTACAAAACGCATGGAAAGTGAGCTGCACAACACTGGCAGTGGTGTCCGTTTCCCCACTGCTTTTAACATCCTCACAGCAGAAAGCGGATTGGATACCACTGGCGTTGACGATCAAAGGCCTCAATCCAACAGCCATTTTCTTAACAACCCTCTCAAGAACTAGCAAGAAAAGGAGCTGGCCACTAAATGAGGCTATTATGGCAGTCGGGATGGTGAGCATTTTAGCCAGTTCTCTCTTAAAGAATGATATTCCCATGACAGGACCATTAGTGGCTGGAGGGCTTCTCACTGTGTGTTACGTGCTCACTGGAAGATCGGCTGATTTGGAACTGGAGAGAGCTGCTGACGTAAGATGGGAAGAACAGGCAGAGATATCAGGAAGTAGTCCAATTCTGTCAATAACAATATCGGAAGATGGTAGCATGTCGATAAAAAATGAAGAAGAAGAACAAACACTGACCATACTCATTAGAACAGGACTGCTGGTGATATCAGGACTTTTTCCCGCGTCAATACCAATCACGGCAGCTGCATGGTACCTGTGGGAAGTGAAAAAACAACGAGCCGGAGTATTGTGGGATGTCCCTTCACCCCCACCTGTGGGAAAGGCCGAACTGGAAGATGGAGCCTATAGAATCAAGCAGAAAGGGATTCTAGGATACTCGCAGATCGGAGCCGGAGTTTACAAAGAAGGAACATTCCACACAATGTGGCATGTCACACGTGGTGCTGTCCTAATGCATAAAGGGAAGAGAATTGAACCATCATGGGCGGACGTCAAGAAAGACCTAATATCGTATGGAGGAGGCTGGAAGCTAGAAGGAGAATGGAAGGAAGGAGAAGAAGTCCAGGTCCTGGCATTAGAGCCTGGAAAGAATCCAAGAGCCGTCCAAACAAAACCCGGTCTTTTTAAAACTAACACTGGAACCATAGGCGCCGTATCTCTGGACTTCTCTCCTGGAACGTCAGGATCTCCAATTGTCGACAAAAAAGGAAAAGTTGTGGGCCTTTATGGCAACGGTGTCGTCACAAGGAGTGGAGCATATGTGAGTGCCATAGCCCAGACTGAAAAAAGCATCGAAGACAATCCAGAGATTGAAGATGACATCTTTCGAAAGAAAAGATTGACCATCATGGACCTCCACCCAGGAGCGGGAAAAACAAAGAGATACCTTCCAGCAATAGTTAGAGAAGCCATAAAACGAGGCTTGAGAACACTAATCCTGGCCCCCACTAGAGTTGTGGCGGCTGAAATGGAAGAAGCTCTCAGAGGACTTCCAATAAGATACCAAACCCCAGCTATCAGAGCTGAGCACACTGGGCGGGAGATTGTGGATCTAATGTGTCACGCCACATTTACCATGAGGCTGCTATCACCAATTAGAGTGCCAAATTACAACCTGATCATCATGGATGAAGCCCATTTCACAGACCCAGCAAGCATAGCAGCTAGAGGATACATTTCAACTCGAGTAGAGATGGGTGAAGCAGCTGGGATTTTCATGACAGCTACTCCTCCTGGAAGCAGAGACCCATTTCCTCAGAGCAATGCACCAATCATGGATGAAGAAAGGGAAATCCCTGAGCGTTCGTGGAACTCTGGACATGAGTGGGTTACGGATTTTAAAGGGAAGACTGTTTGGTTTGTTCCAAGTATAAAAGCAGGAAATGATATAGCAGCTTGCCTGAGAAAGAATGGAAAGAAAGTGATACAACTCAGCAGGAAGACCTTTGATTCTGAATATATCAAGACTAGGACCAATGATTGGGACTTTGTGGTCACGACAGACATTTCAGAAATGGGTGCTAACTTCAAGGCTGAGAGGGTTATAGACCCCAGACGCTGCATGAAACCAGTCATACTAACTGACGGTGAAGAGCGGGTGATCTTGGCAGGACCCATGCCAGTGACCCACTCTAGTGCAGCACAAAGAAGAGGGAGAGTAGGAAGAAATCCAAAAAATGAAAATGACCAGTACATATACATGGGGGAACCTCTGGAAAATGATGAAGACTGTGCACACTGGAAAGAAGCTAAGATGCTTCTAGATAACATCAACACGCCTGAAGGAATCATTCCCAGCATGTTCGAACCAGAGCGTGAAAAGGTGGATGCCATTGATGGTGAATACCGCTTGAGAGGAGAAGCGAGGAAAACTTTTGTGGACCTAATGAGAAGAGGAGACCTACCAGTCTGGCTAGCCTACAGAGTGGCTGCTGAAGGTATCAACTACGCAGACAGAAGATGGTGCTTTGATGGAGTCAAGAACAACCAAATCTTGGAAGAAAATGTGGAAGTGGAAATTTGGACAAAAGAAGGAGAAAGGAAGAAATTAAAACCCAGATGGTTGGATGCCAGGATCTACTCTGACCCACTGGCGCTCAAAGAATTCAAGGAATTCGCAGCTGGAAGAAAGTCCCTGACTCTGAATCTAATCACAGAGATGGGTAGGCTCCCAACCTTCATGACCCAGAAAGCAAGGAATGCACTGGACAACTTAGCAGTCCTGCATACGGCTGAAGCAGGCGGAAGGGCGTACAATCATGCTCTTAGTGAACTGCCGGAGACCCTGGAGACATTGCTTTTACTGACACTTTTGGCCACAGTCACGGGCGGAATCTTCCTGTTCTTGATGAGCGGAAAGGGTATAGGGAAGATGACCCTGGGAATGTGCTGCATAATCACGGCCAGTATTCTCCTATGGTATGCACAAATACAGCCACACTGGATAGCAGCCTCAATAATACTGGAGTTTTTTCTCATAGTCTTGCTCATTCCAGAACCAGAAAAGCAGAGAACACCCCAAGATAACCAATTAACTTATGTTGTCATAGCCATCCTTACAGTGGTGGCCGCAACCATGGCAAACGAGATGGGTTTCCTGGAAAAAACAAAGAAAGATTTCGGATTGGGAAGCATTGCAACCCAGCAACCTGAGAGCAACATCCTGGACATAGATCTACGTCCTGCATCAGCTTGGACTCTATATGCCGTGGCAACAACTTTCATCACACCAATGTTGAGACATAGCATTGAAAATTCCTCAGTGAATGTGTCTCTAACAGCCATTGCCAACCAAGCCACAGTGTTAATGGGTCTTGGGAAAGGATGGCCATTGTCAAAAATGGACATCGGAGTTCCCCTTCTCGCTATCGGGTGCTATTCACAAGTCAACCCCATAACTCTCACGGCAGCCCTTCTCTTATTGGTAGCACATTATGCTATCATAGGGCCAGGACTCCAAGCGAAAGCAACTAGAGAGGCTCAGAAAAGAGCAGCAGCGGGCATCATGAAAAACCCAACTGTGGATGGAATAACAGTGATTGACCTAGATCCAATACCCTATGATCCAAAGTTTGAAAAGCAGTTGGGACAAGTAATGCTCTTAGTCCTCTGCGTGACCCAAGTATTGATGATGAGGACTACATGGGCTTTATGTGAAGCTCTAACCTTAGCGACCGGGCCCATCTCTACACTGTGGGAAGGAAATCCAGGGAGATTTTGGAATACAACTATTGCAGTGTCAATGGCTAACATTTTTAGAGGGAGTTACCTGGCCGGAGCCGGACTTCTCTTTTCTATCATGAAGAACACGGCCAACACAAGAAGGGGAACTGGCAACACAGGAGAGACGCTTGGAGAGAAATGGAAAAACCGGTTGAATGCATTGGGGAAGAGTGAATTCCAGATCTATAAGAAAAGTGGAATCCAGGAAGTGGATAGAACCTTAGCAAAAGAAGGCATCAAAAGAGGAGAAACGGACCATCACGCTGTGTCGCGAGGCTCGGCGAAACTGAGATGGTTCGTCGAGAGAAACCTGGTCACACCAGAAGGGAAAGTAGTGGACCTTGGCTGCGGCAGGGGGGGCTGGTCATACTATTGTGGGGGACTAAAGAATGTAAAAGAAGTCAAAGGCCTAACAAAAGGAGGACCAGGACACGAAGAACCCATTCCCATGTCAACATATGGTTGGAATCTGGTGCGTCTTCAAAGTGGAGTTGATGTTTTTTTTACTCCGCCAGAAAAGTGTGACACATTACTGTGTGACATAGGGGAGTCGTCACCAAACCCCACGGTTGAGGCAGGACGAACACTCAGAGTTCTAAACTTAGTGGAAAATTGGCTGAACAACAACACCCAATTTTGCATAAAGGTTCTCAACCCATATATGCCCTCAGTTATAGAAAAAATGGAAGCGCTACAAAGGAAATACGGAGGAGCTTTGGTGAGGAATCCACTCTCACGAAATTCCACACACGAGATGTACTGGGTATCCAATGCTTCCGGGAACATAGTGTCATCAGTGAACATGATTTCAAGAATGTTGATTAACAGATTCACAATGAGACATAAGAAGGCCACATACGAGCCAGATGTTGACCTCGGAAGCGGAACCCGCAACATCGGAATTGAAAGTGAGACACCAAATTTAGACATAATTGGGAAAAGAATAGAGAAAATAAAACAAGAGCATGAAACATCATGGCACTATGACCAAGACCACCCATACAAAACGTGGGCCTACCATGGCAGCTACGAAACAAAACAGACTGGATCAGCATCATCCATGGTGAACGGAGTGGTTAGGCTGCTAACAAAACCTTGGGACATCATCCCTATGGTGACACAGATGGCAATGACAGACACGACTCCATTTGGGCAACAGCGCGTTTTCAAAGAGAAAGTGGACACGAGAACCCAAGAACCGAAAGAAGGCACGAAAAAACTAATGAAAATCACGGCAGAATGGCTCTGGAAAGAACTAGGAAAGAAAAAGACACCTAGGATGTGCACCAGAGAAGAATTCACAAGAAAGGTGAGAAGCAATGCAGCCTTAGGTGCCATATTCACTGATGAGAACAAGTGGAAGTCGGCACGTGAGGCTGTTGAAGATAGTGGATTTTGGGAATTGGTTGACAAGGAAAGGAATCTCCATCTTGAAGGAAAGTGTGAGACATGTGTGTATAACATGATGGGAAAGAGAGAGAAGAAGCTAGGGGAGTTCGGCAAAGCAAAAGGCAGCAGAGCCATATGGTACATGTGGCTTGGAGCACGCTTCTTAGAGTTTGAAGCCCTAGGATTCTTGAATGAAGATCACTGGTTTTCCAGAGAGAACTCCCTGAGTGGAGTGGAAGGAGAAGGGCTGCACAAACTAGGCTACATTTTAAGAGACGTGAGTAAGAAAGAAGGAGGAGCAATGTACGCCGATGACACCGCAGGATGGGACACAAGAATCACACTAGAGGACTTAAAAAATGAAGAAATGGTGACAAACCACATGGAAGGAGAACACAAGAAACTTGCTGAAGCCATTTTCAAATTAACGTACCAAAACAAGGTGGTGCGTGTGCAAAGACCAACACCAAGAGGCACAGTAATGGACATTATATCGAGAAGAGACCAAAGAGGTAGTGGACAAGTTGTCACCTACGGCCTCAATACTTTCACCAACATGGAAGCCCAACTGATCAGACAGATGGAGGGAGAAGGAGTCTTCAAAAGCATCCAGCACCTGACAGTCACAGAAGAAATTGCAGTGAAAAACTGGTTAGTAAGAGTGGGGCGTGAGAGGTTATCAAGAATGGCCATCAGTGGAGATGATTGTGTTGTGAAACCCTTAGATGACAGGTTTGCAAGCGCTCTAACAGCTCTAAATGACATGGGAAAGGTTAGGAAAGACATACAACAATGGGAACCTTCAAGAGGATGGAACGATTGGACACAAGTGCCCTTTTGTTCACACCATTTCCATGAGTTAATCATGAAGGACGGTCGTGTACTCGTAGTTCCATGTAGAAACCAAGATGAACTGATTGGTAGGGCCCGAATTTCCCAGGGAGCCGGGTGGTCCTTGCGGGAAACAGCCTGTTTGGGGAAGTCTTACGCCCAAATGTGGAGCCTGATGTACTTCCACAGACGTGACCTTAGGCTGGCGGCAAATGCCATTTGCTCGGCAGTCCCATCACATTGGGTTCCAACAAGTCGAACAACCTGGTCCATACACGCCACACATGAGTGGATGACAACAGAAGACATGCTGACAGTCTGGAACAGGGTGTGGATTCAAGAAAACCCATGGATGGAAGACAAAACTCCAGTAGAATCATGGGAGGAAATCCCATATTTGGGGAAAAGAGAAGACCAATGGTGCGGCTCATTGATTGGGCTAACAAGCAGGGCCACCTGGGCAAAGAACATCCAAACAGCAATAAATCAAGTTAGATCCCTAATAGGCAATGAGGAATACACAGACTACATGCCATCCATGAAAAGATTCAGAAGAGAAGAGGAAGAGGCAGGAGTCTTGTGGTAGAAAGCAGGAACATCATGAGACAAAGTCAGAAGTCAGGTCGGATTAAGCCATAGTACGGAAAAAACTATGCTACCTGTGAGCCCCGTCCAAGGACGTTAAAAGAAGTCAGGCCACTACAAGTGCCATAGCTTGAGTAAACTATGCAGCCTGTAGCTTCACCTGAGAAGGTGTAAAAAATCTGGGAGGCCACAAACCATGGAAGCTGTACGCATGGCGTAGTGGACTAGCGGTTAGAGGAGACCCCTCCCTTACAAATCGCAGCAACAATGGGGGCCCAAGGTGAGATGAAGCTGTAGTCTCACTGAAAGGACTAGAGGTTAGAGGAGACCCCCCCGAAATAAAAAACAGCATATTGACGCTGGGAAAGACCAGAGATCCTGCTGTCTCCTCAGCATCATTCCAGGCACAGAACGCCAGAAAATGGAATGGTGCTGTTGAATCAACAGGTTCT
```
