## Supplemental material tarball for "VADR: validation and annotation of virus sequence submissions to GenBank": dc.r200.fa.75

```
>JQ915089.1 Dengue virus 4 isolate NC09/230909-14518 polyprotein gene, complete cds
CGGAAGCTTGCTTAACACAGTTCTAACAGTTTGTTTTAAATAGAGAGCAGATCTCTGGAAAAATGAACCAACGAAAAAAGGTGGCTAGACCACCTTTCAATATGCTGAAACGCGAGAGAAACCGCGTATCAACCCCTCAAGGGTTGGTGAAGAGATTCTCAACCGGACTTTTCTCTGGGAAAGGACCCTTACGGATGGTGCTAGCATTCATCACGTTTTTGCGAGTCCTTTCCATCCCGCCAACAGCAGGGATTCTGAAAAGATGGGGACAGTTGAAAAAGAATAAGGCCATCAAGATACTGATTGGATTCAGGAAGGAGATAGGTCGCATGTTAAACATCTTAAATAGGAGAAGAAGGTCAACAATGACATTGCTGTGTTTGATTCCCACCGTAATGGCATTTCACCTGTCAACAAGAGACGGCGAACCCCTCATGATAGTGGCAAAACACGAAAGGGGGAGACCTCTCTTGTTCAAGACAACAGAAGGAATCAACAAATGCACCCTCATTGCCATGGACCTGGGTGAAATGTGTGAAGACACTGTCACGTATAAATGCCCTCTACTGGTTAACACCGAACCTGAAGACATTGATTGCTGGTGCAATCTCACGTCCACCTGGGTCATGTACGGGACGTGCACCCAGAGCGGAGAGCGGAGGCGAGAGAAGCGCTCAGTAGCTTTAACACCACATTCAGGAATGGGATTGGAAACAAGAGCTGAGACATGGATGTCATCGGAAGGGGCTTGGAAACATGCTCAGAGAGTGGAAAGCTGGATACTCAGAAACCCAGGATTCGCGCTCCTGGCAGGATTTATGGCTTACATGATTGGGCAAACAGGAATCCAGCGAACTGTTTTCTTTGTCCTAATGATGCTAGTTGCCCCATCCTACGGAATGCGATGCGTAGGGGTAGGGAACAGAGACTTCGTGGAAGGAGTCTCGGGTGGAGCATGGGTCGACTTGGTGCTAGAACATGGAGGATGCGTCACAACCATGGCCCAGGGAAAACCAACCCTGGATTTTGAACTGACCAAGACAACAGCTAAGGAAGTGGCTCTGTTGAGAACCTATTGTATTGAAGCTTCGATATCAAACATAACCACAGCAACAAGATGTCCAACGCAAGGAGAGCCTTATCTCAAAGAGGAACAAGACCAACAGTACATTTGCCGGAGAGACGTGGTAGACAGAGGGTGGGGCAATGGCTGTGGCTTGTTTGGAAAAGGAGGAGTTGTGACATGTGCGAAGTTTTTATGCTCGGGGAAGATAACAGGCAATCTGGTCCAAATTGAAAACCTTGAATACACGGTAGTTGTGACAGTCCACAATGGAGACACCCATGCAGTAGGAAATGACACATCCAATCATGGAGTGACAGCCACGATAACTCCCAGGTCACCATCGGTAGAAGTTAAATTGCCGGACTATGGAGAACTAACACTTGACTGTGAACCCAGGTCTGGAATTGATTTCAATGAGATGATCCTGATGAAAATGAAAAAGAAAACGTGGCTTGTGCACAAGCAATGGTTTTTGGACCTACCTCTACCTTGGACAGCAGGAGCAGACACATCAGAAGTTCATTGGAATTACAAAGAGAGAATGGTGACATTCAAGGTTCCTCATGCCAAAAGACAGGATGTGACAGTGCTAGGATCTCAGGAGGGAGCTATGCACTCTGCCCTCGCCGGAGCAACAGAAGTGGATTCTGGTGATGGAAATCACATGTTTGCAGGACATCTCAAGTGCAAAGTCCGTATGGAGAAATTGAGAATTAAGGGAATGTCATACACGATGTGTTCAGGAAAGTTCTCAATTGACAAAGAGATGGCAGAAACACAGCATGGGACAACAGTGGTGAAAGTCAAGTATGAAGGCGCTGGAGCTCCGTGTAAAATCCCCATAGAGATAAGAGATGTGAACAAGGAGAAAGTAGTTGGGCGCATCATCTCATCTACCCCTTTTGCTGAGAATACCAACAGCGTAATCAACATAGAATTAGAACCCCCTTTTGGGGACAGCTACATAGTGATAGGTGTTGGAGATAGTGCATTAACACTCCATTGGTTCAGAAAAGGGAGCTCTATTGGCAAGATGTTTGAGTCCACATACAGAGGTGCAAAACGAATGGCCATTCTAGGTGAAACAGCTTGGGATTTTGGTTCTGTTGGTGGACTGTTTACATCACTGGGAAAGGCTGTACACCAAGTTTTTGGAAGTGTGTATACAACCATGTTTGGAGGGGTCTCATGGATGATTAGAATCCTAATTGGGTTCTTGGTATTGTGGATTGGCACGAATTCAAGAAATACTTCAATGGCAATGACGTGCATAGCTGTTGGAGGAATCACTCTGTTTCTAGGTTTCACAGTTCAAGCAGACATGGGTTGTGTGGTGTCATGGAATGGGAAGGAACTAAAATGTGGAAGCGGAATTTTTGTGGTTGACAACGTGCACACTTGGACAGAACAGTACAAATTCCAACCAGAGTCCCCAGCGAGGCTAGCGTCTGCAATACTGAATGCCCACAAAGATGGGGTCTGTGGAATCAGATCAACCACGAGGCTGGAAAATGTTATGTGGAAGCAAATAACCAACGAGCTAAACTATGTTCTCTGGGAAGGAGGACATGACCTCACTGTAGTGGCTGGGGACGTAAAGGGGGTGTTGACCAAAGGCAAGAGAGTACTCACACCTCCAGTGAATGATCTGAAATATTCATGGAAAACGTGGGGAAAAGCAAAAATCTTTACCCCAGAAGCAAGAAATAGCACATTTTTAATAGACGGACCAGACACCTCCGAATGCCCCAATGAACGAAGAGCATGGAACTTTTTTGAGGTAGAAGACTATGGATTTGGCATGTTTACGACCAACATATGGATGAAATTCCGAGAAGGAAGTTCAGAAGTGTGTGACCATAGATTAATGTCGGCGGCAATCAAAGATCAGAAAGCTGTGCATGCCGACATGGGTTATTGGATAGAGAGCTCAAAAAACCAGACCTGGCAGATAGAGAAAGCATCCCTCATTGAAGTGAAAACATGTCTGTGGCCCAAAACCCACACACTGTGGAGCAATGGGGTGCTGGAAAGTCAGATGCTCATTCCAAGATCATATGCAGGCCCTTTTTCACAGCACAATTACCGCCAGGGCTATGCCACGCAAACCGCGGGCCCATGGCACTTAGGCAAATTGGAGATAGACTTTGGAGAATGCCCCGGAACAACAGTTAAAATTCAGGAAGATTGTGACCATAGAGGCCCATCTTTGAGGACCACCACTGCATCTGGAAAACTGGTTACGCAATGGTGCTGCCGCTCCTGCACGATGCCTCCCTTAAGGTTCTTGGGGGAAGACGGATGTTGGTATGGGATGGAGATTAGGCCCTTGAGTGAAAAAGAAGAGAACATGGTCAAATCACAGGTAACAGCCGGACAGGGTACATCAGAAACTTTTTCCATGGGGCTGCTATGCCTGACCTTGTTCGTGGAAGAATGCTTGAGGAGAAGAGTCACTAGGAAACACATGATATTGGTTGTGGTAATCACCTTCTGTGCTATCATCTTAGGAGGTCTCACATGGATGGACTTACTGCGAGCCCTTATCATGTTAGGGGACACTATGTCTGGTAGAATAGGAGGACAGATTCACCTAGCCATCATGACAGTGTTCAAGATGTCACCAGGATATGTGCTGGGTGTGTTTTTAAGAAAACTTACTTCAAGAGAGACAGCGCTAATGGTAATAGGAATGGCCATGACAACGGTGTTTTCAATTCCACATGACCTCATGGAACTCATTGATGGAATATCATTGGGGCTGATATTACTAAAAATAGTAACACACTTTGATAACACCCAAGTGGGAACCTTAGCCCTTTCCCTGACTTTCATAAGATCAACAACACCATTAGTCATGGCTTGGAGGACCATCATGGCTGTGTTCTTCGTGATCACACTTATTCCTTTGTGCAGGACAAGCTGTCTTCAAAAACAGTCCCATTGGGTAGAAATAACAGCACTTATCTTAGGAGCCCAGGCTTTGCCAGTGTACCTAATGACTCTCATGAAAGGAGCCTCAAGCAGATCTTGGCCTCTTAATGAGGGTATAATGGCTGTGGGTTTGGTGAGCCTCTTAGGAAGCGCCCTCCTAAAGAATGATGTTCCTTTAGCTGGCCCAATGGTGGCAGGAGGCTTACTTCTAGCGGCTTACGTAATGAGTGGCAGCTCAGCAGACCTGTCACTAGAGAAGGCTGCCAATGTACAGTGGGATGAAATGGCGGACATAACTGGCTCAAGCCCAATCATAGAAGTGAAGCAGGATGAAGATGGCTCTTTCTCCATACGGGACGTCGAGGAAACCAACATGATAACCCTCTTGGTGAAACTGGCGCTGATAACAGTATCAGGTCTCTACCCCTTGGCAATTCCAGTCACAATGGCACTATGGTATATTTGGCAAGTGAAAACACAAAGATCAGGAGCTCTGTGGGACGTCCCCTCGCCCGCTGCCACTCAGAAAGCCACACTGTCTGAAGGGGTGTATAGGATCATGCAAAGAGGGCTGTTTGGGAAAACTCAGGTTGGAGTAGGGATACACATGGAAGGTGTGTTCCACACAATGTGGCACGTGACAAGAGGATCAGTGATCTGCCATGAGACAGGGAGATTAGAGCCATCTTGGGCTGACGTTAGGAATGACATGATATCATACGGTGGGGGATGGAGGCTCGGAGACAAATGGGATAAAGAAGAAGATGTTCAGGTCCTAGCCATAGAACCAGGAAAAAATCCTAGACATGTCCAAACGAAACCAGGCCTTTTCAAGACCCTAACTGGAGAAATTGGAGCAGTAACTCTGGATTTCAAACCTGGAACGTCTGGCTCTCCTATCATCAACAAGAAAGGGAAAGTTATTGGACTCTATGGAAATGGAGTAGTTACCAAATCAGGTGATTACGTCAGTGCCATAACGCAAGCCGAAAGAATTGGTGAGCCAGATTATGAAATAGATGAGGACATTTTTCGAAAGAAAAGATTAACTATAATGGACTTACACCCCGGAGCTGGAAAGACAAAAAGAATTCTCCCATCAATAGTCAGAGAAGCTTTGAAAAGGAGGCTGCGAACCTTGATTTTGGCTCCCACGAGAGTGGTGGCGGCCGAGATGGAAGAGGCCCTACGCGGACTGCCAATCCGCTATCAGACCCCAGCTGTGAAATCAGAGCACACAGGAAGAGAGATTGTAGACCTCATGTGCCATGCAACCTTCACAACGAGACTTTTGTCATCAACCAGGGTTCCAAATTACAACCTTATAGTGATGGATGAAGCACATTTTACTGACCCTTGTAGTGTCGCGGCTAGAGGATACATCTCAACCAGGGTGGAAATGGGAGAGGCAGCAGCTATCTTCATGACTGCAACCCCTCCTGGATCGATAGATCCCTTCCCCCAGAGCAACAGCCCAATAGAAGACATCGAGAGGGAAATCCCCGAAAGGTCATGGAACACAGGGTTCGACTGGATAACAGACTACCAAGGGAAAACTGTGTGGTTTGTTCCCAGCATAAAAGCCGGAAATGACATCGCAAATTGTTTGAGAAAGTCGGGAAAGAGAGTGATCCAGTTGAGCAGAAAAACCTTTGACACAGAGTATCCAAAGACGAAGCTCACGGACTGGGATTTTGTGGTCACCACAGACATATCTGAAATGGGGGCCAATTTTAGAGCTGGGAGAGTGATAGACCCCAGGAGATGCCTCAAGCCAGTTATCCTAACAGATGGGCCAGAGAGAGTTATTCTAGCAGGTCCAATCCCAGTAACTCCAGCAAGTGCCGCTCAGAGAAGAGGGCGAATAGGTAGGAATCCAGCACAAGAAGATGACCAATATGTTTTCTCCGGAGACCCACTAAAGAATGATGAAGATCATGCTCACTGGACAGAAGCAAAGATGTTGCTTGACAATATCTACACCCCTGAAGGGATAATTCCAACATTGTTTGGTCCGGAAAGGGAAAAAACCCAAGCCATTGATGGAGAGTTTCGCCTCAGAGGGGAACAGAGGAAGACTTTCGTGGAATTGATGAGGAGAGGAGACCTTCCGGTGTGGCTGAGCTACAAGGTAGCTTCTGCTGGTATCTCTTATAAAGACCGAGAATGGTGCTTCACAGGAGAAAGGAATAACCAAATTTTAGAAGAAAACATGGAGGTTGAAATCTGGACTAGAGAGGGAGAAAAGAAAAAGCTAAGGCCAAAATGGTTAGATGCACGTGTGTACGCTGACCCCATGGCTTTGAAGGATTTCAAGGAGTTCGCCAGTGGAAGAAAGAGCACAACTCTTGACATCCTAACAGAGATCGCCACTTTGCCAACCTACCTTTCCTCTAAGGCCAAACTAGCCCTTGACAACATAGTCATGCTCCACACAACAGAAAAAGGAGGGAGAGCCTACCAACACGCCCTGAACGAACTCCCGGAGTCACTGGAAACACTCATGCTCGTAGCCCTACTAGGTGCTATGACAGCCGGTATCTTCCTGTTTTTTATGCAGGGGAAAGGAATAGGGAAATTGTCAATGGGTCTGATAGCTATAGCTGTGGCCAGTGGCTTGCTCTGGGTAGCGGAAATTCAGCCCCAGTGGATAGCAGCTTCAATCATACTAGAGTTTTTTCTTATGGTGCTGTTGATACCAGAACCAGAAAAACAAAGGACCCCACAAGACAATCAATTGATCTACGTTATATTGACTATTCTCACCATTATTGGTCTCATAGCAGCCAATGAGATGGGGCTGATTGAAAAAACAAAAACGGACTTTGGGTTCTACCAGGTAAAAACAGAAACCACCATTCTTGATGTGGATTTGAGACCAGCCTCAGCATGGACACTCTATGCAGTGGCCACCACTATTCTGACTCCCATGCTGAGACACACCATAGAGAACACGTCTGCCAACTTATCTCTAGCAGCCATTGCCAACCAGGCAGCTGTCCTAATGGGACTTGGAAAAGGATGGCCGCTCCACAGAATGGACCTCGGTGTGCCGCTGTTAGCTATGGGATGTTATTCCCAAGTGAACCCAACAACCCTGACAGCATCCCTAGTCATGCTTTTAATCCATTATGCCATAATAGGTCCAGGATTGCAGGCAAAAGCCACAAGAGAGGCCCAGAAAAGGACAGCTGCTGGGATCATGAAGAACCCCACGGTGGACGGGATAACAGTAATAGATTTAGAGCCAATATCCTATGACCCAAAATTTGAAAAGCAGTTAGGGCAAGTCATGCTACTAGTCCTGTGTGTTGGACAATTACTTTTGATGAGAACAACCTGGGCTCTCTGCGAAGTATTAACTTTGGCCACAGGACCAATCATGACCTTGTGGGAGGGCAACCCGGGAAGGTTTTGGAACACGACCATAGCTGTATCCACAGCCAACATTTTTAGAGGAAGCTACCTGGCGGGAGCTGGACTAGCTTTTTCGCTCATAAAGAATGCACAAACCCCTAGGAGGGGAACTGGGACCACAGGAGAGACACTGGGAGAGAAGTGGAAGAGACAGCTAAACTCATTAGACAGAAAAGAGTTTGAAGAGTACAAAAGAAGTGGAATATTAGAAGTGGATAGGACTGAGGCCAAGTCTGCCCTAAGAGATGGATCTAAAATCAAGCATGCGGTGTCCAGAGGGTCTAGTAAGATCAGATGGATTGTTGAAAGAGGGATGATAAAGCCAAAAGGAAAGGTCGTGGATCTTGGTTGCGGGAGGGGAGGATGGTCCTATTACATGGCGACACTCAAGAACGTGACTGAAGTGAAAGGGTATACAAAAGGAGGCCCAGGACATGAAGAACCAATTCCCATGGCTACTTATGGCTGGAATTTGGTCAAACTCCATTCAGGAGTTGATGTGTTCTACAAACCCACTGAGCAGGTGGACACCCTGCTCTGTGACATTGGGGAGTCATCCTCCAATCCAACAATAGAGGAAGGAAGAACATTGAGAATCTTGAAGATGGTGGAGCCATGGCTCTCTTCAAAACCTGAGTTCTGCATCAAAGTTCTCAACCCCTACATGCCGACAGTTATAGAAGAGTTGGAGAAACTACAGAGAAGACATGGTGGAAGCCTCGTCAGATGCCCGCTATCCAGGAATTCTACCCATGAGATGTATTGGGTGTCAGGTGCGTCGGGAAACATCGTGAGTTCTGTGAACACAATATCAAAGATGCTGTTGAACAGGTTCACAACAAGGCATAGGAAACCCACTTATGAGAAGGACGTAGATCTTGGGGCAGGAACGAGAAGTGTCTCCACTGAAACAGAAAAACCAGACATGACAATCATTGGGAGAAGGCTTCAGAGATTGCAAGAAGAGCACAAAGAAACCTGGCACTATGACCAGGAAAATCCATACAGAACCTGGGCGTATCATGGAAGCTATGAAGCTCCTTCGACAGGCTCAGCATCCTCCATGGTGAACGGGGTAGTAAAACTGCTGACAAAACCTTGGGATGTGATTCCAATGGTGACCCAGTTGGCCATGACAGACACAACCCCTTTTGGGCAACAAAGAGTGTTCAAGGAGAAGGTGGATACCAGAACACCACAACCAAAACTTGGCACACGAATGATTATGACCACGACAGCCAATTGGTTGTGGGCCCTCCTCGGGAAGAAGAAAAGTCCCAGACTGTGCACAAGGGAAGAGTTCATCTCAAAAGTTAGGTCAAATGCAGCCATAGGCGCAGTCTTTCAAGAAGAACAGGGATGGACATCAGCCAGTGAAGCTGTGAATGACAGCCGGTTCTGGGAACTGGTTGACAAAGAAAGGGCTCTGCACCAGGAAGGAAAATGTGAATCGTGTGTCTATAACATGATGGGGAAACGTGAGAAAAAATTAGGAGAGTTTGGTAGGGCCAAGGGAAGCCGAGCAATCTGGTACATGTGGCTGGGGGCGCGGTTCCTGGAATTTGAAGCCCTGGGTTTTTTGAATGAAGATCACTGGTTTAGCAGAGAAAACTCATGGAGTGGAGTGGAAGGAGAAGGCCTGCACAGATTGGGATACATCTTGGAGGACATAGACAAGAAGGATGGAGACCTGATATATGCTGACGACACAGCAGGCTGGGACACGAGAATCACTGAGGATGACCTTTTAAATGAAGAACTGATCACAGAACAGATGGCCCCTCACCACAAGACCCTAGCCAAAGCCATTTTCAAACTAACCTATCAAAACAAAGTGGTGAAAGTCCTCAGACCCACACCGAAAGGAGCGGTAATGGACATTATATCCAGGAAAGACCAAAGAGGCAGTGGACAGGTTGGAACATATGGTTTAAATACATTCACTAACATGGAAGTTCAACTCATCCGCCAAATGGAAGCTGAAGGAGTCATCACACAAGACGACATGCAGAACCCAAAAGGGTTGAAAGAAAGAGTTGAGAAATGGCTGAAAGAGTGTGGCGTCGACAGGTTGAAGAGGATGGCAATCAGTGGAGATGATTGCGTGGTGAAGCCCCTAGATGAGAGGTTTAGCACCTCCCTCCTCTTCTTGAATGACATGGGAAAGGTGAGGAAAGACGTCCCGCAATGGGAACCATCCAAGGGATGGAAAAACTGGCAAGAGGTTCCCTTTTGCTCCCACCATTTTCACAAGATCTTCATGAAAGATGGCCGCTCACTGGTTGTTCCATGCAGAAACCAGGATGAACTGATAGGAAGAGCCAGAATCTCGCAGGGGGCTGGATGGAGCTTGAGAGAAACAGCCTGTCTGGGCAAAGCTTACGCCCAGATGTGGTCGCTTATGTACTTCCATAGAAGGGACCTGCGCCTAGCCTCCATGGCCATATGCTCAGCAGTTCCAACTGAATGGTTTCCAACAAGCAGAACAACATGGTCAATCCATGCTCAACACCAGTGGATGACCACTGAAGATATGCTTAAAGTGTGGAACAGAGTGTGGATAGAAGACAACCCCAATATGACTGACAAGACTCCAGTCCATTCGTGGGAAGACATACCTTACCTAGGGAAAAGAGAGGATCTGTGGTGTGGATCCCTGATTGGACTTTCTTCCAGAGCCACCTGGGCGAAGAACATTCACACGGCCATAACCCAGGTCAGGAATCTGATCGGAAAAGAGGAATACGTGGATTACATGCCAGTCATGAAAAGATACAGCGCTCCTTCCGAGAGTGAAGGAGTTCTGTAATTATTAACAGCAAACACCAAAGAGACATTGAAGTCAGGCCACTTGTGCCACGGCTTGAGCAAACCGTGCTGCCTGTAGCTCCGCCAATAATGGGAGGCGTAAAATTCCCAGGGAGGCCATGCGCCACGGAAGCTGTACGCGTGGCATATTGGACTAGCGGTTAGAGGAGACCCCTCCCATCACTGACAAAACGCAGCAAAAAAGGGGGCCCGAAGCCAGGAGGAAGCTGTACTTCTGGTGGAAGGACTAGAGGTTAGAGGAGACCCCCCCAACACAAAAACAGCATATTGACGCTGGGAAAGACCAGAGATCCTGCTGTCTCTGCAACATCAATCCAGGCACAGAG
```
