## Supplemental material tarball for "VADR: validation and annotation of virus sequence submissions to GenBank": dc.r200.fa.76

```
>HV317818.1 JP 2010505801-A/1: Method of immunization against the 4 dengue serotypes
AGTTGTTAGTCTACGTGGACCGACAAGAACAGTTTCGAATCGGAAGCTTGCTTAACGTAGTTCTAACAGTTTTTTATTAGAGAGCAGATCTCTGATGATCAACCAACGAAAAAAGACGGGTCGACCGTCTTTCAATATGCTGAAACGCGCGAGAAACCGCGTGTCAACTGTTTCACAGTTGGCGAAGAGATTCTCAAAAGGATTGCTCTCAGGCCAAGGACCCATGAAATTGGTGATGGCTTTCATAGCATTCTTAAGATTTCTAGCCATACCCCCAACAGCAGGAATTTTGGCTAGATGGGGCTCATTCAAGAAGAATGGAGCGATTAAAGTGTTACGGGGTTTCAAGAGAGAAATCTCAAACATGCTAAACATAATGAACAGGAGGAAAAGATCCGTGACCATGCTCCTTATGCTGCTGCCCACAGCCCTGGCGTTCCATCTGACGACACGAGGGGGAGAGCCGCATATGATAGTTAGCAAGCAGGAAAGAGGAAAGTCACTTTTGTTCAAGACCTCTGCAGGTGTCAACATGTGCACCCTCATTGCGATGGATTTGGGAGAGTTGTGTGAGGACACGATGACCTACAAATGCCCCCGGATCACTGAGGCGGAACCAGATGACGTTGACTGTTGGTGCAATGCCACGGACACATGGGTGACCTATGGAACGTGCTCTCAAACTGGCGAACACCGACGAGACAAACGTTCCGTCGCATTGGCCCCACACGTGGGGCTTGGCCTAGAAACAAGAGCCGAAACGTGGATGTCCTCTGAAGGTGCTTGGAAACAGATACAAAAAGTAGAGACTTGGGCTCTGAGACATCCAGGATTCACGGTGATAGCCCTTTTTCTAGCACATGCCATAGGAACATCCATCACCCAGAAAGGGATCATTTTCATTTTGCTGATGCTGGTAACACCATCTATGGCCATGCGATGCGTGGGAATAGGCAACAGAGACTTCGTGGAAGGACTGTCAGGAGCAACATGGGTGGATGTGGTACTGGAGCATGGAAGTTGCGTCACCACCATGGCAAAAAACAAACCAACACTGGACATTGAACTCTTGAAGACGGAGGTCACAAACCCTGCAGTTCTGCGTAAATTGTGCATTGAAGCTAAAATATCAAACACCACCACCGATTCGAGATGTCCAACACAAGGAGAAGCCACACTGGTGGAAGAACAAGACGCGAACTTTGTGTGCCGACGAACGTTCGTGGACAGAGGCTGGGGCAATGGCTGTGGGCTATTCGGAAAAGGTAGTCTAATAACGTGTGCCAAGTTTAAGTGTGTGACAAAACTAGAAGGAAAGATAGCTCAATATGAAAACCTAAAATATTCAGTGATAGTCACCGTCCACACTGGAGATCAGCACCAGGTGGGAAATGAGACTACAGAACATGGAACAACTGCAACCATAACACCTCAAGCTCCTACGTCGGAAATACAGCTGACCGACTACGGAACCCTTACATTAGATTGTTCACCTAGGACAGGGCTAGATTTTAACGAGATGGTGTTGCTGACAATGAAAAAGAAATCATGGCTTGTCCACAAACAGTGGTTTCTAGACTTACCACTGCCTTGGACCTCTGGGGCTTTAACATCCCAAGAGACTTGGAACAGACAAGATTTACTGGTCACATTTAAGACAGCTCATGCAAAGAAGCAGGAAGTAGTCGTACTAGGATCACAAGAAGGAGCAATGCACACTGCGCTGACTGGAGCGACAGAAATCCAAACGTCAGGAACGACAACAATTTTCGCAGGACACCTAAAATGCAGACTAAAAATGGACAAACTAACTTTAAAAGGGATGTCATATGTGATGTGCACAGGCTCATTCAAGTTAGAGAAAGAAGTGGCTGAGACCCAGCATGGAACTGTTCTGGTGCAGGTTAAATATGAAGGAACAGACGCACCATGCAAGATTCCCTTTTCGACCCAAGATGAGAAAGGAGCAACCCAGAATGGGAGATTAATAACAGCCAACCCCATAGTCACTGACAAAGAAAAACCAGTCAATATTGAGGCAGAACCACCCTTTGGTGAGAGCTACATCGTGGTAGGAGCAGGTGAAAAAGCTTTGAAACTAAGCTGGTTCAAGAAAGGAAGCAGCATAGGGAAAATGTTTGAAGCAACTGCCCGAGGAGCACGAAGGATGGCCATTCTGGGAGACACCGCATGGGACTTCGGTTCTATAGGAGGAGTGTTCACGTCTATGGGAAAACTGGTACACCAGGTTTTTGGAACTGCATATGGAGTTTTGTTTAGCGGAGTTTCTTGGACCATGAAAATAGGAATAGGGATTCTGCTGACATGGCTAGGATTAAATTCAAGGAACACGTCCCTTTCGGTGATGTGCATCGCAGTTGGCATGGTCACACTGTACCTAGGAGTCATGGTTCAGGCAGATTCGGGATGTGTAATCAACTGGAAAGGCAGAGAACTTAAATGTGGAAGCGGCATTTTTGTCACTAATGAAGTTCACACTTGGACAGAGCAATACAAATTCCAGGCTGACTCCCCCAAGAGACTATCAGCAGCCATTGGGAAGGCATGGGAGGAGGGTGTGTGTGGAATCCGATCAGCCACTCGTCTCGAGAACATCATGTGGAAACAAATATCAAATGAATTGAACCACATCCTACTTGAAAATGACATGAAATTTACAGTGGTCGTGGGAGACGTTAGTGGAATCTTGGCCCAAGGAAAAAAAATGATTAGGCCACAACCCATGGAACACAAATACTCGTGGAAAAGCTGGGGAAAAGCTAAAATCATAGGAGCGGATGTACAGAACACCACCTTCATCATCGACGGCCCAAACACCCCAGAATGCCCTGACAATCAAAGAGCATGGAATATTTGGGAAGTAGAGGACTATGGATTTGGGATTTTCACGACAAACATATGGTTGAAATTGCGTGACTCCTACACCCAAGTATGTGACCACCGGCTGATGTCAGCTGCCATTAAGGACAGCAAGGCAGTCCATGCTGACATGGGGTACTGGATAGAAAGTGAAAAGAACGAGACATGGAAGTTGGCGAGAGCCTCCTTTATAGAAGTTAAGACATGCATCTGGCCAAAATCCCACACTCTATGGAGCAATGGAGTTCTGGAAAGTGAAATGATAATTCCAAAGATATATGGAGGACCAATATCTCAGCACAACTACAGACCAGGATATTTCACACAAACAGCAGGGCCGTGGCACCTAGGCAAGTTGGAACTAGATTTCGATTTTTGTGAAGGTACCACAGTTGTTGTGGATGAACATTGTGGAAATCGAGGACCATCTCTCAGAACCACAACAGTCACAGGAAAGATAATCCATGAATGGTGCTGCAGATCTTGTACGCTACCCCCCCTACGTTTCAAAGGGGAAGACGGGTGTTGGTACGGCATGGAAATCAGACCAGTGAAGGACAAGGAAGAGAACCTGGTCAAGTCAATGGTCTCTGCAGGGTCAGGAGAAGTGGACAGCTTTTCACTAGGACTGCTATGCATATCAATAATGATTGAAGAAGTGATGAGATCCAGATGGAGCAAAAAAATGCTGATGACTGGAACACTGGCTGTGTTCCTCCTTCTTATAATGGGACAATTGACATGGAGTGATCTGATCAGGTTATGTATTATGGTTGGAGCCAACGCTTCAGACAAGATGGGGATGGGAACAACGTACCTAGCTTTAATGGCCACTTTCAAAATGAGACCAATGTTCGCCGTCGGGCTATTATTTCGCAGACTAACATCTAGAGAAGTTCTTCTTCTTACAATTGGCTTGAGCCTGGTGGCATCCGTGGAGCTACCAAGTTCCCTAGAGGAGCTGGGGGATGGACTTGCAATAGGCATCATGATGTTGAAATTATTGACTGATTTTCAGTCACACCAGCTATGGGCTACTCTGCTATCCTTGACATTTATTAAAACAACTTTTTCATTGCACTATGCATGGAAGACAATGGCTATGGTACTGTCAATTGTATCTCTCTTCCCTTTATGCCTGTCCACGACCTCTCAAAAAACAACATGGCTTCCGGTGCTGTTGGGATCTCTTGGATGCAAACCACTACCCATGTTTCTTATAACAGAAAACAAAATCTGGGGAAGGAAGAGTTGGCCCCTCAATGAAGGAATTATGGCTGTTGGAATAGTTAGTATTCTACTAAGTTCACTTTTAAAAAATGATGTGCCGCTAGCCGGCCCATTAATAGCTGGAGGCATGCTAATAGCATGTTATGTCATATCCGGAAGCTCAGCTGATTTATCACTGGAGAAAGCGGCTGAGGTCTCCTGGGAGGAAGAAGCAGAACACTCAGGCGCCTCACACAACATACTAGTAGAGGTTCAAGATGATGGAACCATGAAGATAAAAGATGAAGAGAGAGATGACACGCTCACCATTCTCCTTAAAGCAACTCTGCTGGCAGTCTCAGGGGTGTACCCAATGTCAATACCAGCGACCCTTTTTGTGTGGTATTTTTGGCAGAAAAAGAAACAGAGATCAGGAGTGCTATGGGACACACCCAGCCCCCCAGAAGTGGAAAGAGCAGTTCTTGATGATGGCATCTATAGAATTTTGCAAAGAGGACTGTTGGGCAGGTCCCAAGTAGGAGTAGGAGTTTTCCAAGAAGGCGTGTTCCACACAATGTGGCACGTCACTAGGGGAGCTGTCCTCATGTATCAAGGAAAAAGGCTGGAACCAAGCTGGGCCAGTGTCAAAAAAGACTTGATCTCATATGGAGGAGGTTGGAGGTTTCAAGGATCCTGGAACACGGGAGAAGAAGTACAGGTGATTGCTGTTGAACCGGGAAAAAACCCCAAAAATGTACAAACAACGCCGGGTACCTTCAAGACCCCTGAAGGCGAAGTTGGAGCCATAGCCTTAGACTTTAAACCTGGCACATCTGGATCTCCCATCGTAAACAGAGAGGGAAAAATAGTAGGTCTTTATGGAAATGGAGTGGTGACAACAAGCGGAACTTACGTTAGTGCCATAGCTCAAGCTAAGGCATCACAAGAAGGGCCTCTACCAGAGATTGAGGACAAGGTGTTTAGGAAAAGAAACTTAACAATAATGGACCTACATCCAGGATCGGGAAAAACAAGAAGATACCTTCCAGCCATAGTCCGTGAGGCCATAAAAAGGAAGCTGCGCACGCTAATCCTAGCTCCCACAAGAGTTGTCGCTTCTGAAATGGCAGAGGCACTCAAGGGAGTGCCAATAAGGTATCAGACAACAGCAGTGAAGAGTGAACACACAGGAAAGGAGATAGTTGACCTTATGTGCCACGCCACTTTCACCATGCGCCTCCTGTCTCCCGTGAGAGTTCCCAATTATAACATGATTATCATGGATGAAGCACACTTCACCGATCCAGCCAGCATAGCAGCCAGAGGGTACATCTCAACCCGAGTGGGTATGGGTGAAGCAGCTGCGATCTTTATGACAGCCACTCCCCCAGGATCGGTGGAGGCCTTTCCACAGAGCAATGCAATTATCCAAGATGAGGAAAGAGACATTCCTGAGAGATCATGGAACTCAGGCTATGACTGGATCACTGATTTTCCAGGTAAAACAGTCTGGTTTGTTCCAAGCATCAAATCAGGAAATGACATTGCCAACTGTTTAAGAAAAAACGGGAAACGGGTGATCCAATTGAGCAGAAAAACCTTTGACACTGAGTACCAGAAAACAAAAAACAACGACTGGGACTATGTCGTCACAACAGACATTTCCGAAATGGGAGCAAATTTCCGGGCCGACAGGGTAATAGACCCAAGGCGGTGTCTGAAACCGGTAATACTAAAAGATGGTCCAGAGCGCGTCATTCTAGCCGGACCGATGCCAGTGACTGTGGCCAGTGCCGCCCAGAGGAGAGGAAGAATTGGAAGGAACCAAAACAAGGAAGGTGATCAGTATATTTACATGGGACAGCCTTTAAAAAATGATGAGGACCACGCTCATTGGACAGAAGCAAAGATGCTCCTTGACAATATAAACACACCAGAAGGGATTATCCCAGCCCTCTTTGAGCCGGAGAGAGAAAAGAGTGCAGCTATAGACGGGGAATACAGACTGCGGGGTGAAGCAAGGAAAACGTTCGTGGAGCTCATGAGAAGAGGGGATCTACCAGTCTGGCTATCCTACAAAGTTGCCTCAGAAGGCTTCCAGTACTCCGACAGAAGGTGGTGCTTCGATGGGGAAAGGAACAACCAGGTGTTGGAGGAGAACATGGACGTGGAGATCTGGACAAAAGAAGGAGAAAGAAAGAAACTACGACCTCGCTGGTTGGACGCCAGAACATACTCTGACCCACTGGCTCTGCGCGAGTTTAAAGAGTTTGCAGCAGGAAGAAGAAGCGTCTCAGGTGACCTAATATTAGAAATAGGGAAACTTCCACAACATTTGACGCAAAGGGCCCAGAATGCTTTGGACAACTTGGTCATGTTGCACAATTCCGAACAAGGAGGAAAAGCCTATAGACATGCTATGGAAGAACTGCCAGACACAATAGAAACGTTGATGCTCCTAGCCTTGATAGCTGTGTTGACTGGTGGAGTGACGCTGTTCTTCCTATCAGGAAGAGGTCTAGGAAAAACATCTATCGGCTTACTCTGCGTGATGGCCTCAAGCGCACTGTTATGGATGGCCAGTGTGGAGCCCCATTGGATAGCGGCCTCCATCATACTGGAGTTCTTTCTGATGGTACTGCTTATTCCAGAGCCAGACAGACAGCGCACTCCACAGGACAACCAGCTAGCATATGTGGTGATAGGTCTGTTATTCGTGATATTGACAGTGGCAGCCAATGAGATGGGATTATTGGAAACCACAAAGAAAGACCTGGGGATTGGCCATGTAGCTGCTGAAAACCACCACCATGCTACAATGCTGGACGTAGACCTACATCCAGCTTCAGCCTGGACCCTCTATGCAGTGGCCACAACAATCATCACTCCTATGATGAGACACACAATTGAAAACACAACGGCAAATATTTCCCTGACAGCCATCGCAAACCAAGCAGCTATATTGATGGGACTTGACAAGGGATGGCCAATATCGAAGATGGACATAGGAGTTCCACTTCTCGCCTTGGGGTGCTATTCCCAAGTGAATCCGCTGACACTGATAGCGGCAGTATTGATGCTAGTAGCTCATTACGCCATAATTGGACCTGGACTGCAAGCAAAAGCTACTAGAGAAGCTCAAAAAAGAACAGCGGCTGGAATAATGAAAAATCCAACTGTCGACGGGATTGTTGCAATAGACTTAGATCCCGTGGTTTACGATGCAAAATTTGAAAAACAGCTAGGCCAAATAATGTTGTTGATACTTTGCACATCACAGATTCTTTTGATGCGGACTACATGGGCCTTGTGTGAATCCATCACATTGGCTACTGGACCTCTGACCACTCTTTGGGAGGGATCTCCAGGAAAATTCTGGAACACCACAATAGCGGTATCCATGGCAAACATTTTCAGGGGGAGTTATCTAGCAGGAGCAGGTCTGGCCTTCTCATTAATGAAATCTCTAGGAGGAGGTAGGAGAGGCACGGGAGCCCAAGGGGAAACACTGGGAGAAAAATGGAAAAGACAACTAAACCAACTGAGCAAGTCAGAATTCAATACTTACAAGAGGAGTGGGATTATGGAGGTGGATAGATCCGAAGCCAAAGAGGGACTGAAAAGAGGAGAAACAACCAAACACGCAGTATCGAGAGGAACGGCCAAACTGAGGTGGTTCGTGGAGAGGAACCTTGTGAAACCAGAAGGGAAAGTCATAGACCTCGGTTGTGGAAGAGGTGGCTGGTCATATTATTGCGCTGGGCTGAAGAAAGTCACAGAAGTGAAAGGATACACAAAAGGAGGACCTGGACATGAGGAACCAATCCCAATGGCGACCTATGGATGGAACCTAGTAAGGCTGCACTCCGGAAAAGATGTATTTTTTATACCACCTGAGAAATGTGACACCCTTTTGTGTGATATTGGTGAGTCCTCTCCGAACCCAACTATAGAGGAAGGAAGAACGTTACGTGTTCTGAAAATGGTGGAACCATGGCTCAGAGGAAACCAATTTTGCATAAAAATTCTAAATCCCTATATGCCGAGCGTGGTAGAAACTCTGGAACAAATGCAAAGAAAACATGGAGGAATGCTAGTGCGAAACCCACTCTCAAGAAATTCCACCCATGAAATGTACTGGGTTTCATGTGGAACAGGAAACATTGTGTCAGCAGTAAACATGACATCTAGAATGTTGCTAAATCGGTTCACAATGGCTCACAGGAAGCCAACATATGAAAGAGACGTGGACTTAGGCGCTGGAACAAGACATGTGGCAGTAGAACCAGAGGTAGCCAACCTAGATATCATTGGCCAGAGGATAGAGAATATAAAAAATGAACATAAGTCAACATGGCATTATGATGAGGACAATCCATACAAAACATGGGCCTATCATGGATCATATGAGGTTAAGCCATCAGGATCGGCCTCATCCATGGTCAATGGCGTGGTGAGATTGCTCACCAAACCATGGGATGTTATCCCCATGGTCACACAAATAGCCATGACTGATACCACACCCTTTGGACAACAGAGGGTGTTTAAAGAGAAAGTTGACACGCGCACACCAAAAGCAAAACGTGGCACAGCACAAATTATGGAAGTGACAGCCAGGTGGTTATGGGGTTTCCTTTCTAGAAACAAAAAACCCAGAATTTGCACAAGAGAGGAGTTTACAAGAAAAGTTAGGTCAAACGCAGCTATTGGAGCAGTGTTCGTTGATGAAAATCAATGGAACTCGGCAAAAGAAGCAGTGGAAGACGAACGGTTCTGGGAACTTGTCCACAGAGAGAGGGAGCTTCATAAACAGGGGAAATGTGCCACGTGTGTCTACAATATGATGGGGAAGAGAGAGAAAAAATTAGGAGAGTTCGGAAAGGCAAAAGGAAGTCGTGCAATATGGTACATGTGGTTGGGAGCACGCTTCCTAGAGTTTGAAGCCCTTGGTTTCATGAATGAAGATCACTGGTTCAGTAGAGAGAATTCACTCAGTGGAGTGGAAGGAGAAGGACTCCACAAACTTGGATACATACTCAGAGACATATCAAGGATTCCAGGGGGGAACATGTATGCAGATGACACAGCCGGATGGGACACAAGAATAACAGAGGATGATCTCCAGAATGAGGCTAAAATCACTGACATCATGGAGCCCGAACATGCCCTGCTGGCTACGTCAATCTTTAAGCTGACCTACCAAAATAAGGTGGTAAGGGTGCAGAGACCAGCAAAAAATGGAACCGTGATGGATGTTATATCCAGACGTGACCAGAGAGGCAGTGGACAGGTTGGAACTTATGGCTTAAACACTTTCACCAACATGGAGGCCCAACTGATAAGACAAATGGAGTCTGAGGGAATCTTTTTACCCAGCGAATTGGAAACCCCAAATCTAGCCGGAAGAGTTCTCGACTGGTTGGAAAAATATGGTGTCGAAAGGCTGAAAAGAATGGCAATCAGCGGAGATGACTGTGTGGTGAAACCAATTGATGACAGGTTCGCAACAGCCTTAACAGCTTTGAATGACATGGGAAAAGTAAGAAAAGACATACCACAATGGGAACCTTCAAAAGGATGGAATGATTGGCAACAAGTGCCTTTCTGTTCACACCACTTCCACCAGCTAATTATGAAGGATGGGAGGGAGATAGTGGTGCCATGCCGCAACCAAGATGAACTTGTGGGGAGGGCCAGAGTATCACAAGGCGCCGGATGGAGCCTGAGAGAAACCGCATGCCTAGGCAAGTCATATGCACAAATGTGGCAGCTGATGTATTTCCACAGGAGAGACCTGAGACTGGCGGCTAACGCTATTTGTTCAGCCGTTCCAGTTGATTGGGTCCCAACCAGCCGCACCACCTGGTCGATCCATGCCCATCACCAATGGATGACAACAGAAGACATGTTATCAGTATGGAATAGGGTCTGGATAGAGGAAAACCCATGGATGGAGGATAAGACTCATGTGTCCAGTTGGGAAGAAGTTCCATACCTAGGAAAGAGGGAAGATCAGTGGTGTGGATCCCTGATAGGCTTAACAGCAAGGGCCACCTGGGCCACTAATATACAAGTGGCCATAAACCAAGTGAGAAGGCTCATTGGGAATGAGAATTATCTAGATTACATGACATCAATGAAGAGATTCAAGAATGAGAGTGATCCCGAAGGGGCACTCTGGTAAGTCAACACATTCACAAAATAAAGGAAAATAAAAAATCAAATGAGGCAAGAAGTCAGGCCAGATTAAGCCATAGTACGGTAAGAGCTATGCTGCCTGTGAGCCCCGTCCAAGGACGTAAAATGAAGTCAGGCCGAAAGCCACGGTTTGAGCAAGCCGTGCTGCCTGTGGCTCCATCGTGGGGATGTAAAAACCCGGGAGGCTGCAACCCATGGAAGCTGTACGCATGGGGTAGCAGACTAGTGGTTAGAGGAGACCCCTCCCAAGACACAACGCAGCAGCGGGGCCCAACACCAGGGGAAGCTGTACCCTGGTGGTAAGGACTAGAGGTTAGAGGAGACCCCCCGCGTAACAATAAACAGCATATTGACGCTGGGAGAGACCAGAGATCCTGCTGTCTCTACAGCATCATTCCAGGCACAGAACGCCAGAAAATGGAATGGTGCTGTTGAATCAACAGGTTCT
```
