## Supplemental material tarball for "VADR: validation and annotation of virus sequence submissions to GenBank": dc.r200.fa.77

```
>GV618383.1 Sequence 40 from patent US 7641907
AGTTGTTAGTCTACGTGGACCGACAAAGACAGATTCTTTGAGGGAGCTAAGCTCAATGTAGTTCTAACAGTTTTTTAATTAGAGAGCAGATCTCTGATGAATAACCAACGGAAAAAGGCGAAAAACACGCCTTTCAATATGCTGAAACGCGAGAGAAACCGCGTGTCGACTGTGCAACAGCTGACAAAGAGATTCTCACTTGGAATGCTGCAGGGACGAGGACCATTAAAACTGTTCATGGCCCTGGTGGCGTTCCTTCGTTTCCTAACAATCCCACCAACAGCAGGGATATTGAAGAGATGGGGAACAATTAAAAAATCAAAAGCTATTAATGTTTTGAGAGGGTTCAGGAAAGAGATTGGAAGGATGCTGAACATCTTGAATAGGAGACGCAGATCTGCAGGCATGATCATTATGCTGATTCCAACAGTGATGGCGTTCCATTTAACCACACGTAACGGAGAACCACACATGATCGTCAGCAGACAAGAGAAAGGGAAAAGTCTTCTGTTTAAAACAGAGGTTGGCGTGAACATGTGTACCCTCATGGCCATGGACCTTGGTGAATTGTGTGAAGACACAATCACGTACAAGTGTCCCCTTCTCAGGCAGAATGAGCCAGAAGACATAGACTGTTGGTGCAACTCTACGTCCACGTGGGTAACTTATGGGACGTGTACCACCATGGGAGAACATAGAAGAGAAAAAAGATCAGTGGCACTCGTTCCACATGTGCGAATGGGACTGGAGACACGAACTGAAACATGGATGTCATCAGAAGGGGCCTGGAAACATGTCCAGAGAATTGAAACTTGGATCTTGAGACATCCAGGCTTCACCATGATGGCAGCAATCCTGGCATACACCATAGGAACGACACATTTCCAAAGAGCCCTGATTTTCATCTTACTGACAGCTGTCACTCCTTCAATGACAATGCGTTGCATAGGAATGTCAAATAGAGACTTTGTGGAAGGGGTTTCAGGAGGAAGCTGGGTTGACATAGTCTTAGAACATGGAAGCTGTGTGACGACGATGGCAAAAAACAAACCAACATTGGATTTTGAACTGATAAAAACAGAAGCCAAACAGCCTGCCACCCTAAGGAAGTACTGTATAGAGGCAAAGCTAACCAACACAACAACAGAATCTCGCTGCCCAACACAAGGGGAACCCAGCCTAAATGAAGAGCAGGACAAAAGGTTCGTCTGCAAACACTCCATGGTAGACAGAGGATGGGGAAATGGATGTGGACTATTTGGAAAGGGAGGCATTGTGACCTGTGCTATGTTCAGATGCAAAAAGAACATGGAAGGAAAAGTTGTGCAACCAGAAAACTTGGAATACACCATTGTGATAACACCTCACTCAGGGGAAGAGCATGCAGTCGGAAATGACACAGGAAAACATGGCAAGGAAATCAAAATAACACCACAGAGTTCCATCACAGAAGCAGAATTGACAGGTTATGGCACTGTCACAATGGAGTGCTCTCCAAGAACGGGCCTCGACTTCAATGAGATGGTGTTGCTGCAGATGGAAAATAAAGCTTGGCTGGTGCACAGGCAATGGTTCCTAGACCTGCCGTTACCATGGTTGCCCGGAGCGGACACACAAGAGTCAAATTGGATACAGAAGGAGACATTGGTCACTTTCAAAAATCCCCATGCGAAGAAACAGGATGTTGTTGTTTTAGGATCCCAAGAAGGGGCCATGCACACAGCACTTACAGGGGCCACAGAAATCCAAATGTCATCAGGAAACTTACTCTTCACAGGACATCTCAAGTGCAGGCTGAGAATGGACAAGCTACAGCTCAAAGGAATGTCATACTCTATGTGCACAGGAAAGTTTAAAGTTGTGAAGGAAATAGCAGAAACACAACATGGAACAATAGTTATCAGAGTGCAATATGAAGGGGACGGCTCTCCATGCAAGATCCCTTTTGAGATAATGGATTTGGAAAAAAGACATGTCTTAGGTCGCCTGATTACAGTCAACCCAATTGTGACAGAAAAAGATAGCCCAGTCAACATAGAAGCAGAACCTCCATTTGGAGACAGCTACATCATCATAGGAGTAGAGCCGGGACAACTGAAGCTCAACTGGTTTAAGAAAGGAAGTTCTATCGGCCAAATGTTTGAGACAACAATGAGGGGGGCGAAGAGAATGGCCATTTTAGGTGACACAGCCTGGGATTTTGGATCCTTGGGAGGAGTGTTTACATCTATAGGAAAGGCTCTCCACCAAGTCTTTGGAGCAATCTATGGAGCTGCCTTCAGTGGGGTTTCATGGACTATGAAAATCCTCATAGGAGTCATTATCACATGGATAGGAATGAATTCACGCAGCACCTCACTGTCTGTGACACTAGTATTGGTGGGAATTGTGACACTGTATTTGGGAGTCATGGTGCAGGCCGATAGTGGTTGCGTTGTGAGCTGGAAAAACAAAGAACTGAAATGTGGCAGTGGGATTTTCATCACAGACAACGTGCACACATGGACAGAACAATACAAATTCCAACCAGAATCCCCTTCAAAACTAGCTTCAGCTATCCAGAAAGCCCATGAAGAGGACATTTGTGGAATCCGCTCAGTAACAAGACTGGAGAATCTGATGTGGAAACAAATAACACCAGAATTGAATCACATTCTATCAGAAAATGAGGTGAAGTTAACTATTATGACAGGAGACATCAAAGGAATCATGCAGGCAGGAAAACGATCTCTGCGGCCTCAGCCCACTGAGCTGAAGTATTCATGGAAAACATGGGGCAAAGCAAAAATGCTCTCTACAGAGTCTCATAACCAGACCTTTCTCATTGATGGCCCCGAAACAGCAGAATGCCCCAACACAAATAGAGCTTGGAATTCGTTGGAAGTTGAAGACTATGGCTTTGGAGTATTCACCACCAATATATGGCTAAAATTGAAAGAAAAACAGGATGTATTCTGCGACTCAAAACTCATGTCAGCGGCCATAAAAGACAACAGAGCCGTCCATGCCGATATGGGTTATTGGATAGAAAGTGCACTCAATGACACATGGAAGATAGAGAAAGCCTCTTTCATTGAAGTTAAAAACTGCCACTGGCCAAAATCACACACCCTCTGGAGCAATGGAGTGCTAGAAAGTGAGATGATAATTCCAAAGAATCTCGCTGGACCAGTGTCTCAACACAACTATAGACCAGGCTACCATACACAAATAACAGGACCATGGCATCTAGGTAAGCTTGAGATGGACTTTGATTTCTGTGATGGAACAACAGTGGTAGTGACTGAGGACTGCGGAAATAGAGGACCCTCTTTGAGAACAACCACTGCCTCTGGAAAACTCATAACAGAATGGTGCTGCCGATCTTGCACATTACCACCGCTAAGATACAGAGGTGAGGATGGGTGCTGGTACGGGATGGAAATCAGACCATTGAAGGAGAAAGAAGAGAATTTGGTCAACTCCTTGGTCACAGCTGGACATGGGCAGGTCGACAACTTTTCACTAGGAGTCTTGGGAATGGCATTGTTCCTGGAGGAAATGCTTAGGACCCGAGTAGGAACGAAACATGCAATACTACTAGTTGCAGTTTCTTTTGTGACATTGATCACAGGGAACATGTCCTTTAGAGACCTGGGAAGAGTGATGGTTATGGTAGGCGCCACTATGACGGATGACATAGGTATGGGCGTGACTTATCTTGCCCTACTAGCAGCCTTCAAAGTCAGACCAACTTTTGCAGCTGGACTACTCTTGAGAAAGCTGACCTCCAAGGAATTGATGATGACTACTATAGGAATTGTACTCCTCTCCCAGAGCACCATACCAGAGACCATTCTTGAGTTGACTGATGCGTTAGCCTTAGGCATGATGGTCCTCAAAATGGTGAGAAATATGGAAAAGTATCAATTGGCAGTGACTATCATGGCTATCTTGTGCGTCCCAAACGCAGTGATATTACAAAACGCATGGAAAGTGAGTTGCACAATATTGGCAGTGGTGTCCGTTTCCCCACTGTTCTTAACATCCTCACAGCAAAAAACAGATTGGATACCATTAGCATTGACGATCAAAGGTCTCAATCCAACAGCTATTTTTCTAACAACCCTCTCAAGAACCAGCAAGAAAAGGAGCTGGCCATTAAATGAGGCTATCATGGCAGTCGGGATGGTGAGCATTTTAGCCAGTTCTCTCCTAAAAAATGATATTCCCATGACAGGACCATTAGTGGCTGGAGGGCTCCTCACTGTGTGCTACGTGCTCACTGGACGATCGGCCGATTTGGAACTGGAGAGAGCAGCCGATGTCAAATGGGAAGACCAGGCAGAGATATCAGGAAGCAGTCCAATCCTGTCAATAACAATATCAGAAGATGGTAGCATGTCGATAAAAAATGAAGAGGAAGAACAAACACTGACCATACTCATTAGAACAGGATTGCTGGTGATCTCAGGACTTTTTCCTGTATCAATACCAATCACGGCAGCAGCATGGTACCTGTGGGAAGTGAAGAAACAACGGGCCGGAGTATTGTGGGATGTTCCTTCACCCCCACCCATGGGAAAGGCTGAACTGGAAGATGGAGCCTATAGAATTAAGCAAAAAGGGATTCTTGGATATTCCCAGATCGGAGCCGGAGTTTACAAAGAAGGAACATTCCATACAATGTGGCATGTCACACGTGGCGCTGTTCTAATGCATAAAGGAAAGAGGATTGAACCAACATGGGCGGACGTCAAGAAAGACCTAATATCATATGGAGGAGGCTGGAAGTTAGAAGGAGAATGGAAGGAAGGAGAAGAAGTCCAGGTATTGGCACTGGAGCCTGGAAAAAATCCAAGAGCCGTCCAAACGAAACCTGGTCTTTTCAAAACCAACGCCGGAACAATAGGTGCTGTATCTCTGGACTTTTCTCCTGGAACGTCAGGATCTCCAATTATCGACAAAAAAGGAAAAGTTGTGGGTCTTTATGGTAATGGTGTTGTTACAAGGAGTGGAGCATATGTGAGTGCTATAGCCCAGACTGAAAAAAGCATTGAAGACAACCCAGAGATCGAAGATCACATTTTCCGAAAGAGAAGACTGACCATCATGGACCTCCACCCAGGAGCGGGAAAGACGAAGAGATACCTTCCGGCCATAGTCAGAGAAGCTATAAAACGGGGTTTGAGAACATTAATCTTGGCCCCCACTAGAGTTGTGGCAGCTGAAATGGAGGAAGCCCTTAGAGGACTTCCAATAAGATACCAGACCCCAGCCATCAGAGCTGAGCACACCGGGCGGGAGATTGTGGACCTAATGTGTCATGCCACATTTACCATGAGGCTGCTATCACCAGTTAGAGTGCCAAACTACAACCTGATTATCATGGACGAAGCCCATTTCACAGACCCAGCAAGTATAGCAGCTAGAGGATACATCTCAACTCGAGTGGAGATGGGTGAGGCAGCTGGGATTTTTATGACAGCCACTCCCCCGGGAAGCAGAGACCCATTTCCTCAGAGCAATGCACCAATCATAGATGAAGAAAGAGAAATCCCTGAACGCTCGTGGAATTCCGGACATGAATGGGTCACGGATTTTAAAGGGAAGACTGTTTGGTTCGTTCCAAGTATAAAAGCAGGAAATGATATAGCAGCTTGCCTGAGGAAAAATGGAAAGAAAGTGATACAACTCAGTAGGAAGACCTTTGATTCTGAGTATGTCAAGACTAGAACCAATGATTGGGACTTCGTGGTTACAACTGACATTTCAGAAATGGGTGCCAATTTCAAGGCTGAGAGGGTTATAGACCCCAGACGCTGCATGAAACCAGTCATACTAACAGATGGTGAAGAGCGGGTGATTCTGGCAGGACCTATGCCAGTGACCCACTCTAGTGCAGCACAAAGAAGAGGGAGAATAGGAAGAAATCCAAAAAATGAGAATGACCAGTACATATACATGGGGGAACCTCTGGAAAATGATGAAGACTGTGCACACTGGAAAGAAGCTAAAATGCTCCTAGATAACATCAACACGCCAGAAGGAATCATTCCTAGCATGTTCGAACCAGAGCGTGAAAAGGTGGATGCCATTGATGGCGAATACCGCTTGAGAGGAGAAGCAAGGAAAACCTTTGTAGACTTAATGAGAAGAGGAGACCTACCAGTCTGGTTGGCCTACAGAGTGGCAGCTGAAGGCATCAACTACGCAGACAGAAGGTGGTGTTTTGATGGAGTCAAGAACAACCAAATCCTAGAAGAAAACGTGGAAGTTGAAATCTGGACAAAAGAAGGGGAAAGGAAGAAATTGAAACCCAGATGGTTGGATGCTAGGATCTATTCTGACCCACTGGCGCTAAAAGAATTTAAGGAATTTGCAGCCGGAAGAAAGTCTCTGACCCTGAACCTAATCACAGAAATGGGTAGGCTCCCAACCTTCATGACTCAGAAGGCAAGAGACGCACTGGACAACTTAGCAGTGCTGCACACGGCTGAGGCAGGTGGAAGGGCGTACAACCATGCTCTCAGTGAACTGCCGGAGACCCTGGAGACATTGCTTTTACTGACACTTCTGGCTACAGTCACGGGAGGGATCTTTTTATTCTTGATGAGCGCAAGGGGCATAGGGAAGATGACCCTGGGAATGTGCTGCATAATCACGGCTAGCATCCTCCTATGGTACGCACAAATACAGCCACACTGGATAGCAGCTTCAATAATACTGGAGTTTTTTCTCATAGTTTTGCTTATTCCAGAACCTGAAAAACAGAGAACACCCCAAGACAACCAACTGACCTACGTTGTCATAGCCATCCTCACAGTGGTGGCCGCAACCATGGCAAACGAGATGGGTTTCCTAGAAAAAACGAAGAAAGATCTCGGATTGGGAAGCATTGCAACCCAGCAACCCGAGAGCAACATCCTGGACATAGATCTACGTCCTGCATCAGCATGGACGCTGTATGCCGTGGCCACAACATTTGTTACACCAATGTTGAGACATAGCATTGAAAATTCCTCAGTGAATGTGTCCCTAACAGCTATAGCCAACCAAGCCACAGTGTTAATGGGTCTCGGGAAAGGATGGCCATTGTCAAAGATGGACATCGGAGTTCCCCTTCTCGCCATTGGATGCTACTCACAAGTCAACCCCATAACTCTCACAGCAGCTCTTTTCTTATTGGTAGCACATTATGCCATCATAGGGCCAGGACTCCAAGCAAAAGCAACCAGAGAAGCTCAGAAAAGAGCAGCGGCGGGCATCATGAAAAACCCAACTGTCGATGGAATAACAGTGATTGACCTAGATCCAATACCTTATGATCCAAAGTTTGAAAAGCAGTTGGGACAAGTAATGCTCCTAGTCCTCTGCGTGACTCAAGTATTGATGATGAGGACTACATGGGCTCTGTGTGAGGCTTTAACCTTAGCTACCGGGCCCATCTCCACATTGTGGGAAGGAAATCCAGGGAGGTTTTGGAACACTACCATTGCGGTGTCAATGGCTAACATTTTTAGAGGGAGTTACTTGGCCGGAGCTGGACTTCTCTTTTCTATTATGAAGAACACAACCAACACAAGAAGGGGAACTGGCAACATAGGAGAGACGCTTGGAGAGAAATGGAAAAGCCGATTGAACGCATTGGGAAAAAGTGAATTCCAGATCTACAAGAAAAGTGGAATCCAGGAAGTGGATAGAACCTTAGCAAAAGAAGGCATTAAAAGAGGAGAAACGGACCATCACGCTGTGTCGCGAGGCTCAGCAAAACTGAGATGGTTCGTTGAGAGAAACATGGTCACACCAGAAGGGAAAGTAGTGGACCTCGGTTGTGGCAGAGGAGGCTGGTCATACTATTGTGGAGGACTAAAGAATGTAAGAGAAGTCAAAGGCCTAACAAAAGGAGGACCAGGACACGAAGAACCCATCCCCATGTCAACATATGGGTGGAATCTAGTGCGTCTTCAAAGTGGAGTTGACGTTTTCTTCATCCCGCCAGAAAAGTGTGACACATTATTGTGTGACATAGGGGAGTCATCACCAAATCCCACAGTGGAAGCAGGACGAACACTCAGAGTCCTTAACTTAGTAGAAAATTGGTTGAACAACAACACTCAATTTTGCATAAAGGTTCTCAACCCATATATGCCCTCAGTCATAGAAAAAATGGAAGCACTACAAAGGAAATATGGAGGAGCCTTAGTGAGGAATCCACTCTCACGAAACTCCACACATGAGATGTACTGGGTATCCAATGCTTCCGGGAACATAGTGTCATCAGTGAACATGATTTCAAGGATGTTGATCAACAGATTTACAATGAGATACAAGAAAGCCACTTACGAGCCGGATGTTGACCTCGGAAGCGGAACCCGTAACATCGGGATTGAAAGTGAGATACCAAACCTAGATATAATTGGGAAAAGAATAGAAAAAATAAAGCAAGAGCATGAAACATCATGGCACTATGACCAAGACCACCCATACAAAACGTGGGCATACCATGGTAGCTATGAAACAAAACAGACTGGATCAGCATCATCCATGGTCAACGGAGTGGTCAGGCTGCTGACAAAACCTTGGGACGTTGTCCCCATGGTGACACAGATGGCAATGACAGACACGACTCCATTTGGACAACAGCGCGTTTTTAAAGAGAAAGTGGACACGAGAACCCAAGAACCGAAAGAAGGCACGAAGAAACTAATGAAAATAACAGCAGAGTGGCTTTGGAAAGAATTAGGGAAGAAAAAGACACCCAGGATGTGCACCAGAGAAGAATTCACAAGAAAGGTGAGAAGCAATGCAGCCTTGGGGGCCATATTCACTGATGAGAACAAGTGGAAGTCGGCACGTGAGGCTGTTGAAGATAGTAGGTTTTGGGAGCTGGTTGACAAGGAAAGGAATCTCCATCTTGAAGGAAAGTGTGAAACATGTGTGTACAACATGATGGGAAAAAGAGAGAAGAAGCTAGGGGAATTCGGCAAGGCAAAAGGCAGCAGAGCCATATGGTACATGTGGCTTGGAGCACGCTTCTTAGAGTTTGAAGCCCTAGGATTCTTAAATGAAGATCACTGGTTCTCCAGAGAGAACTCCCTGAGTGGAGTGGAAGGAGAAGGGCTGCACAAGCTAGGTTACATTCTAAGAGACGTGAGCAAGAAAGAGGGAGGAGCAATGTATGCCGATGACACCGCAGGATGGGATACAAAAATCACACTAGAAGACCTAAAAAATGAAGAGATGGTAACAAACCACATGGAAGGAGAACACAAGAAACTAGCCGAGGCCATTTTCAAACTAACGTACCAAAACAAGGTGGTGCGTGTGCAAAGACCAACACCAAGAGGCACAGTAATGGACATCATATCGAGAAGAGACCAAAGAGGTAGTGGACAAGTTGGCACCTATGGACTCAATACTTTCACCAATATGGAAGCCCAACTAATCAGACAGATGGAGGGAGAAGGAGTCTTTAAAAGCATTCAGCACCTAACAATCACAGAAGAAATCGCTGTGCAAAACTGGTTAGCAAGAGTGGGGCGCGAAAGGTTATCAAGAATGGCCATCAGTGGAGATGATTGTGTTGTGAAACCTTTAGATGACAGGTTCGCAAGCGCTTTAACAGCTCTAAATGACATGGGAAAGATTAGGAAAGACATACAACAATGGGAACCTTCAAGAGGATGGAATGATTGGACACAAGTGCCCTTCTGTTCACACCATTTCCATGAGTTAATCATGAAAGACGGTCGCGTACTCGTTGTTCCATGTAGAAACCAAGATGAACTGATTGGCAGAGCCCGAATCTCCCAAGGAGCAGGGTGGTCTTTGCGGGAGACGGCCTGTTTGGGGAAGTCTTACGCCCAAATGTGGAGCTTGATGTACTTCCACAGACGCGACCTCAGGCTGGCGGCAAATGCTATTTGCTCGGCAGTACCATCACATTGGGTTCCAACAAGTCGAACAACCTGGTCCATACATGCTAAACATGAATGGATGACAACGGAAGACATGCTGACAGTCTGGAACAGGGTGTGGATTCAAGAAAACCCATGGATGGAAGACAAAACTCCAGTGGAAACATGGGAGGAAATCCCATACTTGGGGAAAAGAGAAGACCAATGGTGCGGCTCATTGATTGGGTTAACAAGCAGGGCCACCTGGGCAAAGAACATCCAAGCAGCAATAAATCAAGTTAGATCCCTTATAGGCAATGAAGAATACACAGATTACATGCCATCCATGAAAAGATTCAGAAGAGAAGAGGAAGAAGCAGGAGTTCTGTGGTAGAAAGCAAAACTAACATGAAACAAGGCTAGAAGTCAGGTCGGATTAAGCCATAGTACGGAAAAAACTATGCTACCTGTGAGCCCCGTCCNAGGACGTTAAAAGAAGTCAGGCCATCATAAATGCCATAGCTTGAGTAAACTATGCAGCCTGTAGCTCCACCTGAGAAGGTGTAAAAAATCCGGGAGGCCACAAACCATGGAAGCTGTACGCATGGCGTAGTGGACTAGCGGTTAGGGGAGACCCCTCCCTTACAAATCGCAGCAACAATGGGGGCCCAAGGCGAGATGAAGCTGTAGTCTCGCTGGAAGGACTAGAGGTTAGAGGAGACCCCCCCGAAACAAAAAACAGCATATTGACGCTGGGAAAGACCAGAGATCCTGCTGTCTCCTCAGCATCATTCCAGGCACAGAACGCCAGAAAATGGAATGGTGCTGTTGAATCAACAGGTTCT
```
