## Supplemental material tarball for "VADR: validation and annotation of virus sequence submissions to GenBank": dc.r200.fa.78

```
>KF955363.1 Dengue virus 2 isolate DENV-2/PR/BID-V856/1986, complete genome
ACAAAGACAGATTCTTTGAGGGAGCTAAGCTCAACGTAGTTCTAACAGTTTTTTAATTAGAGAGCAGATCTCTGATGAATAACCAACGAAAAAAGGCGAGAAGTACGCCTTTCAATATGCTGAAACGCGAGAGAAACCGCGTGTCAACTGTGCAACAGCTGACAAAGAGATTCTCACTTGGAATGCTGCAAGGACGAGGACCATTAAAACTGTTCATGGCCCTTGTGGCGTTCCTTCGTTTCCTAACAATCCCACCAACAGCAGGGATACTGAAAAGATGGGGAACGATCAAAAAATCAAAAGCTATCAATGTTTTGAGAGGGTTCAGGAAAGAGATTGGAAGGATGCTGAACATCTTGAACAGGAGACGCAGGACAGCAGGCGTGATTATTATGTTGATTCCAACAGCGATGGCGTTCCATTTAACCACACGTAATGGAGAACCACACATGATCGTTGGTAGGCAAGAGAAAGGGAAAAGTCTTCTGTTCAAAACAGAGGATGGTGTTAACATGTGTACCCTCATGGCCATAGACCTTGGTGAATTGTGTGAAGATACAATCACGTACAAGTGTCCCCTCCTCAGGCAAAATGAACCAGAAGACATAGATTGTTGGTGCAACTCTACGTCCACATGGGTAACTTATGGGACATGTACCACCACAGGAGAACACAGAAGAGAAAAAAGATCAGTGGCACTCGTTCCACATGTGGGTATGGGACTGGAGACACGAACTGAAACATGGATGTCATCAGAAGGGGCCTGGAAACATGTTCAGAGAATTGAAACCTGGATCTTGAGACATCCAGGCTTTACCATAATGGCAGCAATCCTGGCATATACCATAGGAACGACACATTTCCAAAGGGCCTTGATTTTCATCTTACTGACGGCTGTCGCTCCTTCAATGACAATGCGTTGCATAGGAATATCAAATAGAGACTTCGTAGAAGGGGTTTCAGGAGGAAGCTGGGTTGACATAGTCTTAGAACATGGAAGTTGTGTGACGACGATGGCAAAAAATAAACCAACATTGGATTTTGAACTGATAAAAACAGAAGCCAAACAACCTGCCACTCTAAGGAAGTACTGTATAGAAGCAAAGCTGACCAATACAACAACAGAATCTCGTTGCCCAACACAAGGGGAACCCAGTCTAAATGAAGAGCAGGACAAAAGGTTCCTCTGCAAACACTCCATGGTAGACAGAGGATGGGGAAATGGATGTGGATTATTTGGAAAGGGAGGCATTGTGACCTGTGCTATGTTTACATGCAAAAAGAACATGGAAGGAAAAGTCGTGCAGCCAGAAAATTTGGAATACACCATCGTGATAACACCTCACTCAGGAGAAGAGCACGCTGTAGGCAATGACACAGGAAAACATGGCAAGGAAATCAAAATAACACCACAGAGTTCCATCACAGAAGCAGAACTGACAGGCTATGGCACTGTCACGATGGAGTGCTCTCCGAGAACGGGCCTCGACTTCAATGAGATGGTGCTGCTGCAGATGGAAGACAAAGCTTGGCTGGTGCACAGGCAATGGTTCCTAGACCTGCCGTTACCATGGCTACCCGGAGCGGACACACAAGGATCAAATTGGATACAGAAAGAGACATTGGTCACTTTCAAAAATCCCCACGCGAAGAAACAGGATGTCGTTGTTTTAGGATCTCAAGAAGGGGCCATGCACACGGCACTCACAGGGGCCACAGAAATCCAGATGTCATCAGGAAACTTACTGTTCACAGGACATCTCAAGTGCAGGCTGAGAATGGACAAACTACAGCTCAAAGGAATGTCATACTCTATGTGTACAGGAAAGTTTAAAATTGTGAAGGAAATAGCAGAAACACAACATGGAACAATAGTTATCAGAGTACAATATGAAGGGGACGGCTCTCCATGTAAGATCCCTTTTGAGATAATGGATTTGGAAAAAAGACACGTCTTAGGTCGCCTGATTACAGTTAACCCAATCGTAACAGAAAAAGATAGCCCAGTCAACATAGAAGCAGAACCTCCATTCGGAGACAGCTACATCATCATAGGAGTAGAGCCGGGACAATTGAAACTCAATTGGTTTAAGAAGGGAAGTTCCATCGGCCAAATGTTTGAGACAACAATGAGAGGAGCGAAGAGAATGGCCATTTTAGGTGACACAGCCTGGGATTTTGGATCCCTGGGAGGAGTGTTTACATCTATAGGAAAGGCTCTCCACCAAGTTTTCGGAGCAATCTATGGGGCTGCTTTTAGTGGGGTCTCATGGACTATGAAAATCCTCATAGGAGTCATCATTACATGGATAGGAATGAATTCACGTAGCACCTCACTGTCTGTGTCACTAGTATTGGTGGGAGTCGTGACACTGTACCTGGGAGCTATGGTACAGGCTGATAGTGGTTGCGTTGTGAGCTGGAAAAATAAAGAACTGAAATGTGGCAGCGGGATCTTCATCACAGATAACGTGCACACATGGACAGAACAATATAAGTTCCAACCAGAATCCCCTTCAAAACTAGCTTCAGCTATCCAAAAAGCTCATGAAGAGGGCATTTGTGGAATCCGCTCAGTAACAAGATTGGAGAATCTGATGTGGAAACAAGTAACACCAGAATTGAATCACATTCTATCAGAAAATGAGGTAAAGTTGACCATTATGACAGGAGACATTAAAGGAATCATGCAGGCAGGAAAACGATCTTTGCGGCCCCAGCCCACTGAGCTGAAGTACTCATGGAAAACATGGGGAAAGGCGAAAATGCTCTCCACAGAGTCTCACAATCAGACCTTTCTTATTGATGGCCCTGAAACAGCAGAATGCCCCAACACAAACAGAGCTTGGAACTCGCTGGAAGTTGAAGACTATGGTTTTGGAGTTTTTACCACCAATATATGGCTAAAATTGAGAGAAAAACAGGATGTATTTTGTGACTCAAAACTCATGTCAGCGGCCATAAAAGACAACAGAGCCGTCCATGCCGATATGGGTTATTGGATAGAAAGTGCACTCAATGACACATGGAAGATGGAGAAAGCCTCTTTCATTGAAGTTAAAAGCTGCCACTGGCCAAAGTCACACACCCTCTGGAGCAATGGAGTATTAGAAAGTGAGATGATAATTCCAAAAAATTTTGCTGGGCCAGTGTCACAACACAACTACAGACCAGGCTACCATACACAAACAGCAGGACCTTGGCATCTAGGTAAGCTTGAGATGGACTTTGATTTCTGCGAAGGAACTACAGTGGTGGTGACTGAGGACTGTGGAAATAGAGGACCCTCTTTAAGAACGACCACTGCCTCTGGAAAACTCATAACAGAATGGTGCTGTCGATCCTGCACACTACCACCTCTAAGATACAGAGGTGAGGATGGATGCTGGTACGGGATGGAAATCAGACCATTGAAAGAGAAAGAGGAGAATTTGGTCAACTCCTTGGTCACAGCCGGACATGGGCAGATTGACAACTTTTCACTAGGAGTCTTGGGAATGGCACTGTTCCTGGAAGAAATGCTCAGGACCCGAGTAGGAACGAAACATGCAATACTGCTAGTTGCAGTATCTTTTGTGACATTGATTACTGGGAACATGTCCTTTAGAGACCTGGGAAGAGTGATGGTTATGGTGGGCGCTACCATGACGGATGACATAGGTATGGGAGTGACCTATCTTGCCCTACTAGCAGCTTTCAAAGTTAGACCAACTTTTGCAGCTGGACTACTCTTGAGAAAACTGACCTCCAAGGAATTAATGATGGCCACCATAGGAATCGCACTCCTTTCCCAAAGCACCATACCAGAGACCATTCTTGAACTGACTGATGCGTTAGCCTTGGGCATGATGGTCCTCAAAATAGTGAGAAATATGGAAAAGTACCAATTGGCAGTGACTATCATGGCTATCTCGTGTGTCCCAAATGCAGTGATATTGCAAAACGCATGGAAGGTGAGTTGCACAATATTGGCAGCGGTGTCCGTTTCTCCACTGCTCTTAACATCCTCACAGCAGAAAGCGGATTGGATACCACTGGCATTGACGATAAAAGGTCTCAATCCAACAGCCATTTTTCTAACAACTCTTTCGAGAACCAGCAAGAAAAGGAGCTGGCCGCTAAATGAAGCTATCATGGCAGTCGGGATGGTGAGCATTTTAGCCAGTTCTCTCCTAAAGAATGACATTCCCATGACAGGTCCATTAGTGGCTGGAGGGCTCCTTACTGTGTGTTACGTGCTCACTGGACGATCGGCCGATTTGGAACTGGAGAGAGCTGCCGATGTAAAATGGGAAGATCAGGCGGAAATATCAGGAAGCAGCCCAATCCTGTCAATAACAATATCAGAAGATGGCAGCATGTCGATAAAAAATGAAGAGGAAGAACAAACACTGACCATACTCATCAGAACGGGATTGTTGGTGATCTCAGGAGTCTTTCCAGTATCGATACCAATTACGGCAGCAGCATGGTACCTGTGGGAAGTGAAAAAACAACGAGCTGGAGTATTGTGGGACGTCCCTTCACCCCCACCAGTGGGAAAAGCCGAACTGGAAGATGGAGCCTATAGAATCAAGCAAAGAGGGATTCTTGGATATTCCCAGATTGGAGCCGGAGTTTACAAAGAAGGAACATTCCATACAATGTGGCACGTCACACGTGGTGCTGTTCTGATGCATAGAGGGAAGAGGATTGAACCATCATGGGCAGACGTCAAGAAAGACCTAATATCATATGGAGGAGGCTGGAAGCTAGAAGGAGAATGGAAGGAAGGAGAGGAAGTCCAAGTCCTGGCATTGGAACCTGGAAAAAATCCAAGAGCCGTCCAAACGAAACCTGGACTTTTCAAAACCAACACCGGAACCATAGGCGCCGTATCTCTGGACTTTTCCCCTGGAACGTCAGGATCTCCAATTGTCGACAGAAAAGGAAAAGTTGTGGGTCTTTACGGTAATGGTGTTGTCACAAGGAGTGGAGCATATGTGAGTGCTATAGCCCAGACCGAAAAAAGCATTGAAGACAATCCAGAGATCGAAGATGACATTTTCCGAAAGAAAAGATTGACCATCATGGACCTCCATCCAGGAGCAGGAAAGACAAAAAGATACCTTCCAGCCATAGTTAGAGAAGCCATAAAACGTGGCTTGAGAACATTAATCCTGGCTCCCACTAGAGTCGTGGCAGCTGAAATGGAGGAAGCTCTTAGAGGACTTCCAATAAGATACCAAACCCCAGCCATCAGAGCCGAGCACACTGGGCGGGAGATCGTGGACCTAATGTGTCATGCCACATTTACTATGAGGCTGCTATCACCAGTCAGAGTGCCAAATTACAACCTGATCATCATGGACGAAGCCCACTTCACAGACCCAGCAAGTATAGCAGCTAGAGGATACATTTCAACTCGAGTAGAGATGGGTGAAGCAGCTGGGATTTTCATGACAGCCACTCCTCCGGGAAGTAGAGACCCATTTCCTCAGAGCAATGCACCAATCATGGATGAGGAAAGAGAAATCCCTGAGCGTTCGTGGAATTCAGGACATGAATGGGTCACGGATTTTAAAGGGAAGACTGTTTGGTTTGTTCCAAGTATAAAAGCAGGAAATGACATAGCAGCTTGTCTTAGAAAAAATGGAAAGAAAGTGATACAACTCAGTAGGAAGACTTTTGACTCTGAGTATGTTAAGACTAGAGCCAATGATTGGGACTTTGTGGTCACAACTGACATTTCAGAAATGGGTGCCAACTTCAAGGCTGAGAGGGTTATAGACCCCAGACGTTGCATGAAACCAGTTATACTAACAGATGGCGAAGAGCGGGTGATCTTGGCAGGACCTATGCCAGTGACCCACTCTAGTGCAGCGCAAAGAAGAGGGAGAATAGGAAGAAATCCAAAAAATGAAAATGACCAGTACATATACATGGGGGAACCTCTGGAAAATGATGAAGACTGTGCACATTGGAAAGAAGCTAAAATGCTCCTAGATAACATCAACACACCTGAAGGAATCATTCCTAGTATGTTCGAACCAGAGCGTGAAAAGGTGGATGCCATTGATGGTGAATACCGTTTGAGAGGAGAAGCAAGGAAAACCTTTGTGGACCTAATGAGAAGAGGGGACTTACCAGTCTGGTTGGCCTACAGAGTGGCAGCTGAAGGCATCAACTACGCAGACAGAAGGTGGTGTTTTGATGGAATTAAGAACAACCAAATACTGGAAGAAAACGTGGAAGTGGAAATCTGGACAAAAGAAGGGGAAAGGAAGAAATTAAAACCCAGATGGTTGGATGCTAGGATCTATTCTGACCCACTGGCACTAAAAGAATTCAAGGAATTTGCAGCTGGAAGAAAATCTTTGACCCTGAACCTAATCACAGAAATGGGTAGGCTTCCAACTTTCATGACTCAGAAGGCAAGAGACGCACTGGACAACTTAGCTGTGCTGCATACGGCTGAGGCAGGTGGAAAGGCGTACAATCATGCTCTCAGTGAACTGCCGGAAACCCTGGAGACACTGCTTTTACTGACACTTCTGGCCACAGTCACAGGAGGAATCTTCTTATTCTTAATGAGCGGAAAAGGTATAGGGAAGATGACCCTGGGAATGTGTTGCATAATCACGGCTAGTATCCTCCTATGGTATGCACAGATACAACCACACTGGATAGCAGCTTCAATAATACTGGAGTTTTTTCTCATAGTTTTGCTCATTCCAGAACCAGAAAAACAGAGAACACCCCAAGACAACCAATTGACCTACGTTGTCATAGCCATCCTCACAGTGGTGGCCGCAACCATGGCAAACGAGATGGGTTTCCTGGAAAAAACCAAGAAAGACCTCGGATTGGGAAGCATCACAACCCAGGAATCTGAGAGCAACATCCTGGACATAGATCTACGTCCTGCATCAGCATGGACGCTGTATGCCGTGGCTACAACATTTGTCACACCAATGTTGAGACATAGCATTGAAAATTCCTCAGTGAATGTCTCCCTAACAGCCATTGCTAACCAAGCCACAGTGCTAATGGGTCTTGGGAAAGGATGGCCATTGTCAAAGATGGACATCGGAGTTCCCCTCCTTGCCATTGGATGCTACTCACAAGTCAACCCTATAACACTCACAGCAGCTCTTCTTTTATTGGTAGCACATTATGCCATTATAGGGCCAGGACTTCAAGCAAAAGCAACCAGAGAAGCTCAGAAAAGAGCAGCAGCAGGCATCATGAAAAACCCAACAGTCGATGGAATAACAGTGATTGACCTAGAACCAATACCCTATGATCCAAAATTTGAAAAGCAGTTAGGACAAGTAATGCTCCTAATCCTCTGCGTGACTCAAGTATTGATGATGAGGACTACATGGGCTCTGTGTGAGGCTCTAACCTTAGCGACCGGGCCCATCTCCACACTGTGGGAAGGAAATCCAGGGAGGTTTTGGAACACTACCATTGCAGTGTCAATGGCTAACATCTTTAGGGGGAGCTACTTGGCCGGAGCTGGACTTCTCTTTTCCATCATGAAGAACACAACAAACACAAGAAGAGGAACTGGCAACATAGGAGAGACACTTGGAGAAAAATGGAAAAGCCGATTAAACGCACTGGGGAAAAGTGAATTTCAGATCTACAAGAAAAGTGGAATCCAGGAAGTGGATAGAACCTTAGCAAAAGAAGGCATCAAAAGAGGAGAAACGGACCACCACGCTGTGTCGCGAGGCTCAGCAAAACTGAGATGGTTCGTCGAGAGAAATATGGTCACACCAGAAGGGAAGGTGGTGGACCTCGGTTGCGGCAGAGGGGGCTGGTCATACTATTGTGGGGGACTAAAGAATGTAAGAGAAGTCAAAGGCCTGACAAAAGGAGGACCAGGACACGAAGAACCCATCCCCATGTCAACATATGGGTGGAATCTAGTGCGTCTGCAAAGTGGAGTTGACGTTTTCTTCACCCCGCCAGAAAAGTGTGATACATTGTTGTGTGACATAGGGGAGTCGTCACCAAATCCCACGATAGAAGCAGGACGAACACTTAGAGTCCTCAACTTAGTGGAAAATTGGTTGAACAATAACACCCAATTTTGCATAAAGGTTCTCAACCCATACATGCCCTCAGTCATAGAAAAAATGGAAACACTACAAAGGAAATATGGAGGAGCCTTAGTGAGGAATCCACTCTCACGAAACTCCACACATGAGATGTACTGGGTATCCAATGCTACCGGGAACATAGTGTCATCAGTGAACATGATTTCAAGGATGTTGATTAACAGATTCACAATGAAACACAAGAAAGCCACCTACGAGCCAGATGTTGACCTAGGGAGCGGAACCCGCAACATTGGAATTGAAAGTGAGATACCAAATCTAGACATAATAGGAAAGAGAATAGAGAAAATAAAGCAAGAGCATGAAACATCATGGCACTATGACCAAGACCACCCATACAAAACGTGGGCTTACCATGGCAGCTATGAAACAAAACAAACTGGATCAGCATCATCTATGGTGAACGGAGTGGTCAGACTGCTGACAAAACCTTGGGACGTCGTCCCTATGGTGACACAGATGGCAATGACAGACACGACTCCATTTGGACAACAACGCGTTTTCAAAGAGAAAGTGGACACGAGAACCCAAGAACCGAAGGAAGGCACAAAGAAACTGATGAAAATTACGGCAGAGTGGCTTTGGAAAGAACTAGGAAAGAAAAAGACACCTAGGATGTGTACCAGAGAAGAATTCACAAGAAAGGTGAGAAGCAATGCAGCCTTGGGGGCCATATTCACTGATGAGAACAAATGGAAATCGGCACGTGAGGCTGTTGAAGATAGTAGGTTTTGGGAGCTGGTTGACAGGGAAAGAAATCTCCATCTTGAAGGAAAGTGTGAAACATGTGTGTACAACATGATGGGAAAAAGAGAGAAGAAACTAGGGGAGTTCGGCAAGGCAAAAGGTAGCAGAGCCATATGGTACATGTGGCTTGGGGCACGCTTCTTAGAGTTTGAAGCCCTAGGATTCTTGAATGAAGATCACTGGTTCTCCAGAGGGAACTCCCTGAGTGGAGTGGAAGGAGAAGGGCTGCACAGGCTAGGCTACATTTTAAGAGACGTGAGCAAGAAGGAAGGGGGGGCAATGTACGCCGATGATACAGCAGGATGGGACACAAGAATCACACTAGAAGACTTAAAAAATGAAGAAATGGTAACAAACCACATGAAAGGAGAACACAAGAAACTAGCCGAGGCCATATTCAAATTAACGTACCAAAACAAGGTGGTGCGTGTGCAAAGACCAACACCAAGAGGCACAGTAATGGATATCATATCGAGAAGAGACCAAAGAGGCAGTGGGCAAGTCGGCACCTATGGCCTTAATACTTTCACCAACATGGAAGCCCAATTAATTAGACAGATGGAGGGAGAAGGAATCTTCAAAAGCATTCAGCACCTGACAGTCACAGAAGAAATCGCTGTACAGAACTGGTTAGCAAGAGTGGGGCGTGAAAGGCTATCAAGAATGGTCATCAGTGGAGATGATTGTGTTGTAAAGCCTTTAGATGACAGATTTGCAAGTGCTTTAACAGCTCTAAATGACATGGGAAAAGTTAGGAAAGATATACAACAATGGGAACCTTCAAGAGGATGGAACGATTGGACACAAGTGCCTTTCTGTTCACACCATTTTCATGAGTTAGTCATGAAAGATGGTCGCGTGCTCGTAGTCCCGTGCAGAAACCAAGATGAACTGATTGGTAGAGCCCGAATTTCCCAGGGAGCCGGGTGGTCTTTGAAGGAGACGGCCTGCTTGGGGAAGTCTTACGCCCAAATGTGGACCCTGATGTACTTCCACAGACGTGACCTCAGACTGGCGGCAAATGCCATTTGCTCGGCAGTCCCGTCACATTGGGTTCCAACAAGCCGAACAACCTGGTCCATACACGCTAAGCATGAATGGATGACGACGGAAGACATGCTGGCAGTCTGGAATAGGGTGTGGATCCAAGAAAACCCGTGGATGGAAGACAAAACTCCAGTGGAATCATGGGAAGAAGTCCCATACTTGGGGAAAAGAGAAGACCAATGGTGCGGCTCATTGATTGGGCTAACAAGCAGGGCTACCTGGGCAAAGAACATTCAAACAGCAATAAATCAAGTCAGATCCCTTATAGGCAATGAGGAATACACAGACTACATGCCATCCATGAAGAGATTTAGAAGGGAAGAGGAAGAGGCAGGTGTCCTGTGGTAGAAGGCAAAACTAACATGAAACAAGGCTAAAAGTCAGGTCGGATTAAGCCATAGTACGGAAAAAGCTATGCTACCTGTGAGCCCCGTCCAAGGACGTTAAAAGAAGTCAGGCCATCACAAATGCCACAGCTTGAGTAAACTGTGCAGCCTGTAGCTCCACCTGAGAAGGTGTAAAAAATCTGGGAGGCCACAAACCATGGAAGCTGTACGCATGGCGTAGTGGACTAGCGGTTAGAGGAGACCCCTCCCTCACAAATCGCAGCAACAACGGGGGCCCAAGGT
```
