## Supplemental material tarball for "VADR: validation and annotation of virus sequence submissions to GenBank": dc.r200.fa.79

```
>KM403590.1 Dengue virus 1 isolate SGEHI(D1)26591Y13, complete genome
AGTTGTTAGTCTGTGTGGACCGACAAGAACAGTTTCGAATCGGAAGCTTGCTTAACGTAGTTCTAACAGTTTTTTATTAGAGAGCAGATCTCTGATGAACAACCAACGGAAGAAGACGGGTCGACCGTCTTTCAATATGCTGAAACGCGCGAGAAACCGCGTGTCAACTGGTTCACAGTTGGCGAAGAGATTCTCAAAAGGATTGCTCTCAGGCCAAGGACCCATGAAAATGGTGATGGCTTTCATAGCATTCCTAAGATTTCTAGCCATACCCCCAACAGCAGGAATTTTGGCTAGATGGAGCTCATTCAAGAAGAATGGAGCGATCAAAGTGTTACGGGGTTTCAAAAAAGAGATCTCAAGCATGCTGAACATAATGAACAGGAGAAAAAGATCCGTGACCATGCTCCTCATGCTGCTGCCCACAGCCCTGGCGTTCCATTTGACCACACGAGGGGGAGAGCCACACATGATAGTTAGCAAGCAGGAAAGAGGAAAGTCACTCTTGTTTAAGACCTCTGCAGGTGTCAACATGTGCACCCTCATTGCAATGGATTTGGGAGAGTTATGTGAAGATACAATGACCTACAAATGCCCCCGGATCACTGAAGCGGAACCAGATGATGTTGATTGCTGGTGCAATGCCACAGACACATGGGTGACCTATGGGACGTGTTCTCAGACTGGCGAACACCGACGGGATAAACGTTCTGTCGCATTGGCCCCACACGTGGGGCTTGGTCTCGAAACAAGAACCGAAACGTGGATGTCCTCTGAAGGCGCCTGGAGGCAGATACAAAAAGTGGAGACTTGGGCCTTGAGACACCCAGGATTCACGGTGATAGCCCTTTTTTTAGCACATGCCATAGGAACATCCATTACCCAGAAAGGGATCATCTTCATTTTGCTGATGCTGGTGACACCATCAATGGCCATGCGATGCGTGGGAATAGGCAACAGAGACTTCGTTGAAGGACTGTCAGGAGCAACATGGGTGGATGTGGTACTGGAGCATGGAAGCTGTGTCACCACCATGGCAAAGAATAAACCAACATTGGACATTGAACTCTTGAAGACGGAGGTCACGAACCCTGCCGTCTTGCGCAAACTGTGCATTGAAGCTAAAATATCAAACACCACCACCGATTCAAGATGTCCAACACAAGGAGAAGCTACACTGGTGGAAGAACAAGACGCGAACTTTGTGTGTCGACGAACATTCGTGGACAGAGGCTGGGGTAATGGTTGTGGACTATTCGGGAAGGGAAGCTTACTAACGTGTGCTAAGTTTAAGTGTGTGACAAAACTTGAAGGAAAGATAGTTCAATATGAAAACTTAAAATATTCGGTGATAGTCACTGTCCACACTGGGGACCAGCACCAGGTAGGAAATGAGACTACAGAACATGGAACAATTGCAACCATAACACCTCAAGCTCCCACGTCGGAAATACAGCTGACTGACTACGGAGCCCTTACATTGGACTGCTCACCTAGAACAGGGCTGGACTTTAATGAGATGGTGCTGTTGACAATGAAAGAAAAATCATGGCTTGTCCACAAACAATGGTTTCTAGACTTACCATTGCCTTGGACCTCGGGGGCTTCAACATCTCAAGAGACTTGGAACAGACAAGATCTGCTGGTCACATTTAAGACAGCTCATGCAAAGAAGCAGGAAGTAGTCGTACTGGGGTCACAAGAAGGAGCAATGCACACTGCGTTGACTGGGGCGACAGAAATCCAGACGTCAGGAACGACGACAATCTTCGCAGGACACCTGAAATGTAGACTAAAAATGGGTAAACTGACTTTAAAAGGGGTGTCATATGTGATGTGCACAGGCTCATTTAAGCTAGAGAAGGAAGTGGCTGAGACCCAGCATGGAACTGTCCTAGTGCAGGTTAAATATGAAGGAACAGATGCACCATGCAAGATTCCAATTTCAACCCAAGATGAGAAAGGAGTGACCCAGAATGGGAGATTGATAACAGCCAATCCCATAGTTACTGACAAAGAAAAACCAGTCAACATTGAAACAGAACCACCCTTTGGTGAGAGCTACATCGTGATAGGGGCGGGTGAAAAAGCTTTGAAACTAAGCTGGTTCAAGAAAGGAAGCAGCATAGGGAAAATGTTCGAAGCCACCGCCCGAGGAGCACGAAGGATGGCTATCCTGGGAGACACAGCATGGGACTTCGGTTCCATAGGAGGGGTGTTCACATCTGTGGGAAAATTGGTACACCAGGTTTTTGGAACCGCATATGGGGTCCTGTTCAGCGGTGTTTCTTGGACCATGAAAATAGGAATAGGGATTCTGCTGACATGGCTAGGATTGAATTCAAGGAGCACGTCACTCTCGATGACGTGCATTGCAGTTGGCATGGTCACACTGTACCTAGGAGTTATGGTTCAAGCGGACTCGGGGTGTGTGATCAACTGGAAGGGCAGAGAACTCAAGTGTGGAAGTGGCATCTTTGTCACTAATGAAGTCCACACTTGGACAGAGCAATACAAATTTCAGGCTGACTCCCCAAAAAGACTATCAGCAGCCATTGGGAAGGCATGGGAGGAAGGCGTGTGTGGAATTCGATCAGCCACACGTCTTGAGAACATCATGTGGAAGCAAATATCAAATGAATTGAACCACATTCTACTTGAAAATGACATGAAATTCACAGTGGTTGTAGGAGACGCCAATGGAATCTTGACCCAAGGAAAAAAGATGATTAGGCCACAACCCATGGAACACAAATACTCATGGAAAAGCTGGGGAAAAGCCAAAATCATAGGAGCAGATACACAGAATACTACCTTCATCATCGATGGCCCAGACACTCCAGAATGCCCCGATGACCAGAGAGCATGGAACATTTGGGAAGTTGAGGACTATGGGTTTGGAGTTTTCACGACAAACATATGGCTGAAATTGCGTGACTCCTACACCCAAATGTGTGACCACCGGCTAATGTCAGCTGCCATCAAGGACAGCAAGGCAGTCCATGCTGACATGGGGTACTGGATAGAAAGTGAAAAGAACGAGACCTGGAAGCTAGCGAGAGCCTCCTTCATAGAAGTGAAGACATGCATCTGGCCAAGATCCCACACTCTATGGAGCAATGGAGTCTTGGAAAGTGAAATGATAATCCCAAAGATATATGGAGGACCAATATCTCAGCACAACTACAGACCAGGGTATTTCACACAAACAGCAGGGCCATGGCACCTAGGCAAGTTGGAACTAGACTTTAATTTGTGTGAAGGCACCACAGTTGTTGTGGATGAACATTGTGGAAATCGAGGTCCATCTCTTAGAACTACAACAGTCACAGGAAAGATAATCCATGAATGGTGCTGCAGATCCTGCACGCTACCCCCCTTACGCTTCAGAGGAGAAGACGGATGTTGGTATGGCATGGAAATCAGACCAGTTAAGGAGAAGGAAGAGAATCTAGTCAGGTCAATGGTCTCTGCAGGGTCAGGAGAAGTGGACAGTTTTTCATTGGGACTACTATGCGTATCAATAATGATTGAAGAAGTGATGAGATCCAGATGGAGTAGAAAGATGCTGATGACTGGAACACTGGCTGTTTTCTTCCTTCTTATAATGGGACAACTGACATGGAATGATCTGATCAGGTTATGCATCATGGTTGGAGCCAATGTCTCAGACAGAATGGGGATGGGAACAACGTACCTAGCTTTAATGGCCACTTTTAAAATGAGACCGATGTTCGCTGTTGGGCTATTATTTCGCAGACTAACATCCAGAGAGGTGCTCCTTCTCACAATTGGACTAAGCCTGGTGGCATCCGTGGAGCTACCAAATTCTTTAGAGGAGCTAGGGGACGGACTTGCGATGGGCATCATGATGTTAAAATTGTTGACTGATTTTCAGTCACACCAGTTGTGGACTACCTTACTGTCTCTGACATTCATCAAAACAACTCTTTCACTGGATTATGCATGGAAGACAATGGCTATGGTATTGTCAATCGTATCTCTCTTTCCTCTATGTCTATCCACGACCTCTCAAAAAACAACATGGCTTCCGGTGTTGTTAGGATCCTTTGGATGTAAACCACTAACCATGTTTCTTATAACAGAAAACAAAATTTGGGGAAGGAAAAGTTGGCCCCTCAATGAAGGAATTATGGCTGTTGGAATAGTCAGCATCTTACTAAGTTCACTCCTCAAAAATGACGTGCCACTAGCCGGCCCACTAATAGCTGGAGGCATGCTGATAGCATGTTACGTCATTTCCGGAAGCTCAGCCGATTTATCATTGGAGAGAGCGGCTGAGGTCTCCTGGGAAGAAGAAGCAGAACACTCTGGTGCCTCACACAACATACTAGTGGAGGTCCAAGATGATGGAACTATGAAAATAAAAGATGAAGAGAGAGATGACACGCTCACTATACTCCTCAAAGCAACTTTGTTGGCAGTTTCAGGGGTGTACCCAATGTCAATACCAGCAACCCTTTTTGTGTGGTATTTTTGGCAGAAAAAGAAACAGAGATCAGGAGTCTTGTGGGACACACCCAGCCCTCCAGAAGTAGAAAGAGCAGTTCTTGATGATGGTATCTATAGAATCTTGCAAAGAGGACTGTTGGGTAGGTCCCAGGTAGGAGTGGGAGTTTTTCAAGACGGCGTATTCCACACAATGTGGCATGTCACCAGGGGGGCTGTCCTCATGTACCAAGGGAAGAGGCTGGAACCAAGTTGGGCCAGTGTCAAAAAAGACTTGATCTCATATGGAGGAGGTTGGAGGTTTCAAGGATCATGGAACACGGGAGAAGAAGTACAGGTGATAGCTGTTGAACCAGGGAAAAACCCAAAGAATGTACAGACAACGCCGGGCACCTTCAAGACCCCTGAAGGCGAAGTTGGAGCCATAGCCCTAGATTTCAAACCTGGCACATCTGGATCTCCCATCGTGAACAGAGAGGGGAAAATAGTAGGTCTTTATGGAAATGGAGTGGTGACAACAAGTGGAACCTACGTCAGTGCCATTGCCCAAGCTAAAGCGTCACAAGAAGGGCCTCTACCAGAGATTGAGGACGAGGTGTTTAAGAAAAGAAACCTAACAATAATGGACCTACATCCAGGATCAGGAAAAACAAGAAGATATCTTCCAGCCATAGTCCGTGAGGCCATAAAAAGGAAACTGCGCACGCTAATCTTGGCTCCCACAAGAGTTGTCGCCTCTGAAATGGCAGAGGCGCTTAAAGGAATGCCAATAAGATATCAGACAACAGCAGTAAAGAGTGAACACACAGGAAAGGAGATAGTCGATCTCATGTGCCACGCCACTTTCACCATGCGTCTCCTATCTCCAGTGAGAGTTCCCAATTACAACATGATTATCATGGATGAAGCACACTTTACCGATCCAGCCAGCATAGCGGCCAGAGGGTACATCTCAACCCGAGTGGGTATGGGTGAAGCAGCTGCGATCTTTATGACAGCCACTCCCCCAGGATCGGTAGAGGCCTTTCCACAGAGCAATGCAGTTATCCAAGATGAGGAAAGAGACATTCCTGAGAGATCATGGAACTCAGGCTACGACTGGATCACTGACTTCCCAGGAAAAACAGTCTGGTTTGTTCCAAGCATCAAATCAGGAAATGACATTGCCAACTGCTTAAGAAAAAACGGGAAACGGGTGATCCAATTGAGCAGAAAAACCTTTGACACTGAATACCAGAAAACGAAAAACAATGATTGGGACTATGTTGTCACAACAGACATTTCCGAAATGGGAGCAAATTTCCGGGCCGATAGGGTAATAGACCCAAGGCGGTGCTTGAAGCCGGTAATACTAAAAGATGGCCCAGAGCGCGTCATTCTGGCCGGACCAATGCCAGTGACCGCGGCCAGTGCTGCCCAGAGGAGAGGAAGAATTGGAAGGAACCAAAACAAGGAAGGTGACCAGTATATTTACATGGGACAGCCTTTAAATAATGATGAGGACCACGCTCATTGGACAGAAGCAAAAATGCTCCTTGACAATATAAATACGCCAGAAGGGATTATCCCAGCCCTCTTTGAGCCAGAGAGAGAAAAGAGTGCAGCAATAGACGGGGAGTATAGACTGCGGGGAGAAGCAAGGAAAACGTTCGTGGAGCTAATGAGAAGAGGGGATCTACCAGTTTGGCTATCTTACAAAGTTGCCTCAGAAGGCTTCCAGTACTCCGACAGAAGATGGTGCTTTGACGGGGAAAGGAACAACCAGGTGTTGGAGGAGAACATGGACGTGGAGATCTGGACAAAAGAAGGAGAAAGAAAGAAATTGCGACCTCGCTGGTTAGATGCCAGAACCTACTCTGATCCACTGGCCCTGCGCGAGTTTAAAGAGTTCGCAGCAGGAAGAAGAAGTGTCTCAGGTGACCTAATATTAGAAATAGGGAAACTCCCACAGCATTTGACGCTAAGGGCCCAGAATGCTTTGGACAACTTGGTCATGTTGCACAATTCCGAACAAGGGGGAAAAGCCTATAGACATGCTATGGAAGAACTACCAGACACCATAGAAACATTGATGCTACTAGCCTTGATAGCTGTGCTGACTGGTGGAGTTACGTTGTTTTTCCTATCAGGAAAAGGTCTAGGGAAAACATCCATTGGCCTACTTTGTGTAATGGCCTCAAGTGTACTGTTATGGATGGCCAGTGTGGAGCCCCATTGGATAGCGGCCTCCATCATACTAGAGTTTTTTCTGATGGTGCTGCTTATTCCAGAGCCAGACAGACAGCGTACTCCACAGGACAATCAACTAGCATATGTGGTGATAGGTTTGTTATTCATGATATTGACAGTGGCAGCCAATGAGATGGGATTACTGGAAACCACAAAGAAAGACCTGGGGATTGGCCATGTAGTCGCCGAAAACCACCACCATGCCACAATGCTAGACATAGACTTACATCCAGCTTCAGCCTGGACCCTCTATGCAGTAGCCACAACAATTATCACTCCCATGATGAGACACACAATTGAAAACACAACGGCAAACATTTCCCTGACAGCTATTGCAAATCAGGCGGCTATATTAATGGGACTTGACAAGGGATGGCCAATATCGAAGATGGACATAGGAGTGCCACTTCTCGCCTTAGGGTGCTATTCCCAGGTGAACCCATTGACACTGACAGCGGCGGTGTTAATGTTAGTGGCTCATTATGCCATAATCGGACCTGGACTGCAAGCAAAAGCTACCAGAGAAGCCCAAAAAAGGACTGCGGCCGGAATAATGAAAAATCCAACTGTAGACGGGATTGTTGCAATAGATTTGGATCCTGTGGTTTATGATGCAAAATTTGAAAAACAGCTAGGCCAAATAATGTTACTAATACTCTGCACATCACAGATTCTCTTGATGCGGACTACATGGGCCTTATGTGAATCTATCACACTGGCTACTGGACCCTTGACCACTCTCTGGGAGGGATCTCCTGGAAAATTCTGGAATACCACGATAGCAGTGTCCATGGCAAACATCTTCAGGGGAAGTTATTTAGCAGGGGCAGGTCTGGCCTTCTCATTAATGAAATCTTTAGGAGGAGGTAGGAGAGGTACGGGAGCTCAAGGGGAAACATTGGGAGAAAAATGGAAAAGACAACTAAACCAACTGAGCAAGTCAGAATTTAACACTTACAAAAGGAGTGGAATTATGGAGGTGGACAGATCCGAAGCCAAGGAGGGACTGAAAAGAGGAGAAACAACCAAACATGCAGTGTCGAGAGGAACAGCCAAACTTAGGTGGTTTGTGGAGAGGAACCTTGTGAAACCGGAAGGGAAAGTGATAGACCTCGGTTGTGGAAGAGGTGGCTGGTCATATTACTGCGCTGGGCTGAAGAAGGTCACAGAAGTAAAGGGATACACAAAAGGAGGACCCGGTCATGAGGAACCTATCCCAATGGCGACCTATGGATGGAACATAGTGAAGCTACACTCTGGAAGGGATGTATTCTTTACACCACCTGAGAAATGTGACACCCTTTTGTGTGATATTGGTGAGTCCTCTCCGAATCCAACTATAGAAGAAGGAAGAACGTTACGTGTTCTAAAGATGGTGGAACCATGGCTCAGAGGAAATCAGTTTTGCATAAAAATCCTAAATCCTTATATGCCAAGTGTGGTAGAAACTCTGGAGCAAATGCAAAGAAAACATGGAGGGATGCTAGTGCGAAACCCACTCTCAAGAAATTCCACCCATGAAATGTACTGGGTTTCATGTGGAACAGGAAACATTGTGTCGGCAGTGAACATGACATCCAGAATGCTGCTGAATCGGTTCACAATGGCTCACAGGAAGCCAACGTATGAAAGAGACGTGGACTTGGGCGCTGGAACAAGACATGTGGCAGTGGAACCAGAGATAGCCAACCTAGACATTATTGGCCAGAGGATAGAGAACATAAAAAATGAACATAAGTCAACATGGCATTATGATGAGGACAATCCATACAAAACATGGGCCTATCATGGATCATATGAGGTCAAGCCATCAGGGTCAGCCTCATCCATGGTGAATGGCGTGGTGAGATTGCTCACCAAGCCATGGGATGTTATCCCCATGGTCACACAAATAGCTATGACTGATACCACACCCTTCGGACAACAGAGGGTTTTCAAAGAGAAAGTTGACACACGCACACCAAGACCAAAACGAGGCACAGCACAAATTATGGAGGTGACAGCCAAGTGGTTGTGGGGATTCCTCTCTAGAAATAAAAAACCCAGAATCTGCACAAGAGAGGAGTTCACAAGAAAAGTTAGGTCAAACGCAGCAATTGGAGCAGTGTTTGTTGATGAAAACCAATGGAACTCAGCAAAAGAAGCAGTGGAAGACGAAAGGTTTTGGGACCTCGTGCACAGAGAGAGGGAGCTTCATAAACAGGGAAAATGTGCCACGTGTGTCTACAATATGATGGGTAAAAGAGAGAAAAAACTAGGAGAGTTTGGAAAGGCAAAAGGAAGTCGTGCAATATGGTACATGTGGTTGGGAGCACGCTTTCTAGAATTTGAAGCCCTTGGCTTCATGAATGAAGACCACTGGTTCAGTAGGGAGAATTCACTCAGTGGAGTGGAAGGAGAAGGACTACATAAACTTGGATACATACTCAGAGACATATCAAAGATTCCAGGGGGAAATATGTATGCAGACGACACAGCTGGATGGGACACAAGAATAACAGAGGATGATCTTCAGAATGAGGCTAAAATCACCGACATCATGGAGCCTGAACATGCTCTACTGGCTACGTCAATCTTCAAGCTGACCTATCAAAATAAGGTGGTAAGGGTGCAAAGACCAGCAAAAAGTGGAACCGTGATGGACGTCATATCCAGACGTGACCAGAGAGGAAGTGGACAGGTCGGAACTTATGGCCTAAACACTTTCACCAACATGGAGGTCCAACTAATAAGACAAATGGAATCTGAAGGAATCTTTTCACCCAGCGAATTGGAAAATTCAAATCTAGCTGAGAGAGTTCTCGACTGGTTGGAAAAACATGGCGTCGAAAGGTTGAAAAGAATGGCAATCAGCGGAGATGACTGTGTGGTGAAACCAACTGATGACAGGTTCGCAACAGCTTTAACAGCCCTGAATGACATGGGAAAGGTGAGAAAAGACATACCGCAATGGGAACCTTCAAAAGGATGGAATGACTGGCAGCAAGTGCCTTTCTGTTCACACCACTTCCACCAACTGATTATGAAGGATGGGAGGGAGATAGTGGTGCCATGCCGCAACCAAGATGAACTTGTGGGCAGGGCCAGAGTATCACAAGGCGCCGGGTGGAGCCTGAGAGAAACTGCTTGCCTAGGCAAGTCATATGCACAAATGTGGCAGCTGATGTACTTCCACAGGAGAGATCTGAGACTGGCGGCTAATGCTATCTGTTCAGCCGTTCCAGTTAATTGGGTCCCAACCAGCCGCACCACCTGGTCGATCCATGCCCACCATCAATGGATGACAACAGAAGACATGTTGTCAGTATGGAATAGGGTTTGGATAGAGGAAAACCCATGGATGGAGGACAAAACTCATGTATCCAGCTGGGAAGATGTTCCATACTTAGGAAAAAGGGAAGATCAATGGTGTGGATCTCTGATAGGCTTAACAGCAAGAGCCACCTGGGCCACCAACATACAAGTGGCCATAAACCAAGTGAGAAGGCTTATTGGGAACGAGAATTATTTAGACTACATGACATCAATGAAGAGATTCAAGAATGAGAGTGATCCCGAAGGAGCCCTCTGGTAAGCCAACACACTCATGCAATAAAAACAAGAAGTCAGGCCGGTTTAAGCCATAGTACGGTAAGAGCTATGCTGCCTGTGAGCCCCGTCCAAGGACGTAAAATGAAGTCAGGCCGAAAGCCACGGCTTGAGCAAACCGTGCTGCCTGTGGCTCCATCGTGGGGATGTAAAAACCCGGGAGGCTGCAACCCATGGAAGCTGTACGCATGGGGTAGCAGACTAGTGGTTAGAGGAGACCCCTCCCAAGATACAACGCAGCAGCGGGGCCCAACACCAGGGGAAGCTGTACCCTGGTGGTAAGGACTAGAGGTTAGAGGAGACCCCCCGCACAACAATAAACAGCATATTGACGCTGGGAGAGACCAGAGATCCTGCTGTCTCTACAGCATCATTCCAGGCACAGAACGCCAGAAAATGGAATGGTGCTGTTGAATCAACAGGTTCT
```
