## Supplemental material tarball for "VADR: validation and annotation of virus sequence submissions to GenBank": dc.r200.fa.82

```
>GQ868559.1 Dengue virus 1 isolate DENV-1/CO/BID-V3376/1998, complete genome
ACAAGAACAGATTCGAATCGGAAGCTTGCTTAACGTAGTTCTAACAGTTTTTTATTAGAGAGCAGATCTCTGATGAACAACCAACGGAAAAAGACGGGTCGACCGTCTTTCAATATGCTGAAACGCGCGAGAAACCGCGTGTCAACTGGTTCACAGTTGGCGAAGAGATTCTCAAAAGGATTGCTTTCAGGCCAAGGACCCATGAAATTGGTGATGGCTTTCATAGCATTTCTAAGATTTCTAGCCATACCCCCAACAGCAGGAATTTTGGCTAGATGGAGCTCATTCAAGAAGAATGGAGCGATCAAAGTGTTACGGGGTTTCAAAAAAGAGATCTCAAGCATGTTGAACATAATGAACAGGAGGAAAAGATCCGTGACCATGCTCCTCATGCTGCTGCCCACAGCCCTGGCGTTCCATTTGACCACACGAGGGGGAGAGCCACACATGATAGTTAGTAAGCAGGAAAGAGGAAAGTCACTCTTGTTTAAGACCTCTGCAGGTGTCAATATGTGCACTCTCATTGCGATGGACTTGGGAGAGTTATGTGAGGACACAATGACCTACAAATGCCCCCGGATCACTGAGGCGGAACCAGATGACGTTGACTGCTGGTGCAATGCCACAGACACATGGGTGACCTATGGGACGTGTTCTCAAACCGGCGAACACCGACGAGACAAACGTTCCGTGGCACTGGCCCCACACGTGGGACTTGGTCTAGAAACAAGAACCGAAACATGGATGTCCTCTGAAGGCGCCTGGAAACAAATACAAAGAGTGGAGACTTGGGCTTTGAGACACCCAGGATTCACGGTGATAGCCCTTTTTTTAGCACATGCTATAGGAACATCCATCACTCAGAAAGGGATCATTTTCATCTTGCTGATGCTGGTGACACCATCAATGGCCATGCGATGTGTGGGAATAGGCAACAGAGACTTCGTTGAAGGACTGTCAGGAGCAACGTGGGTGGACGTGGTATTGGAGCATGGAAGCTGCGTCACCACCATGGCAAAAAATAAACCAACATTGGACATTGAACTCCTGAAGACGGAGGTCACGAACCCTGCCGTCTTGCGCAAACTGTGCATTGAAGCTAAAATATCAAACACCACCACCGATTCAAGATGTCCAACACAAGGAGAGGCTACACTGGTGGAAGAACAAGACGCGAACTTTGTGTGTCGCCGAACGTTTGTGGACAGAGGCTGGGGTAATGGCTGCGGACTATTCGGAAAGGGAAGTCTATTGACGTGTGCCAAGTTCAAGTGTGTGACAAAACTAGAAGGAAAGATAGTTCAATATGAAAACTTAAAATATTCAGTGATAGTCACTGTCCACACTGGGGACCAGCACCAGGTGGGAAACGAGACCACAGAACATGGAACAATTGCAACCATAACACCTCAAGCTCCTACGTCGGAAATACAGCTGACCGACTACGGAGCCCTCACATTGGACTGCTCACCTAGAACAGGGCTGGACTTTAATGAGATGGTGCTATTGACAATGAAAGAAAAATCATGGCTTGTCCACAAACAATGGTTTCTAGACTTACCACTGCCATGGACTTCGGGGGCTTCAACATCCCAAGAGACCTGGAACAGACAAGATTTGCTGGTCACATTCAAGACAGCTCATGCAAAGAAACAGGAAGTAGTCGTACTGGGATCACAGGAAGGAGCAATGCACACTGCGTTGACTGGGGCGACAGAAATCCAGACGTCAGGAACGACAACAATCTTCGCAGGACACCTGAAATGCAGACTAAAAATGGATAAACTGACTTTAAAGGGCATGTCATATGTGATGTGCACAGGCTCATTTAAGCTAGAGAAGGAAGTGGCTGAGACCCAGCACGGAACTGTTCTAGTGCAGGTCAAATACGAAGGAACAGACGCGCCATGCAAGATCCCCTTTTCGACCCAAGATGAGAAAGGAGTGACCCAGAATGGGAGATTGATAACAGCCAATCCCATAGTTACTGACAAAGAAAAACCAGTCAACATTGAGACAGAACCACCTTTTGGTGAGAGTTACATCGTGGTAGGGGCAGGCGAAAAAGCTTTGAAACTAAGCTGGTTCAAGAAAGGAAGCAGCATAGGGAAAATGTTCGAAGCAACCGCCCGAGGAGCACGAAGGATGGCTATCCTGGGAGACACCGCATGGGACTTCGGTTCTATAGGAGGAGTGTTTACATCTGTGGGAAAATTGGTACACCAGGTTTTTGGAACCGCATATGGGGTTCTGTTCAGCGGTGTTTCTTGGACCATGAAAATAGGAATAGGGATTCTGCTGACATGGTTGGGATTAAATTCAAGGAGCACGTCACTTTCGATGACGTGCATTGCAGTTGGCATGGTCACACTGTACCTAGGAGTCATGGTTCAAGCGGACTCGGGATGTGTAATCAACTGGAAGGGCAGAGAACTTAAATGTGGAAGTGGCATTTTTGTCACTAATGAAGTCCACACTTGGACAGAGCAATACAAATTCCAGGCTGACTCCCCAAAAAGACTGTCAGCAGCCATTGGAAAGGCATGGGAGGAGGGCGTGTGTGGAATTCGATCAGCCACGCGTCTTGAGAACATTATGTGGAAGCAAATATCAAATGAATTGAACCACATTCTACTTGAAAATGACATGAAATTCACAGTGGTTGTAGGAGATGCTAACGGAATTTTGGCCCAAGGGAAGAAAATGATTAGGCCACAACCCATGGAACACAAATACTCATGGAAAAGCTGGGGAAAAGCTAAAATCATAGGAGCAGACATACAAAATACCACCTTTATCATCGACGGCCCAGACACCCCAGAATGTCCCGATGGCCAAAGAGCATGGAACATTTGGGAAGTTGAGGACTATGGGTTTGGAATTTTCACGACAAACATATGGCTGAAATTGCGTGACTCCTACACCCAAATGTGTGACCACCGGCTAATGTCAGCTGCCATCAAGGACAGCAAGGCAGTCCATGCTGACATGGGGTACTGGATAGAAAGTGAAAAGAACGAAACCTGGAAGCTGGCGAGAGCCTCCTTCATAGAAGTCAAGACATGCACCTGGCCGAAATCTCACACTCTATGGAGCAATGGAGTTTTGGAAAGTGAAATGATAATCCCAAAGATATATGGAGGACCAATATCTCAGCACAACTACAGACCAGGGTATTTCACACAAACAGCAGGGCCATGGCACCTAGGTAAGTTGGAACTGGATTTTGACTTGTGTGAAGGTACCACAGTTGTTGTGGATGAACATTGTGGAAATCGAGGTCCATCTCTCAGAACTACAACAGTCACAGGAAAGATAATCCATGAATGGTGTTGCAGATCCTGCACGTTACCCCCCTTACGTTTCAGAGGAGAAGACGGATGTTGGTATGGCATGGAAATCAGACCAGTAAAGGAGAAGGAGGAGAATCTAGTTAGGTCAATGGTCTCTGCAGGGTCAGGAGAAGTGGACAGTTTTTCATTAGGAATACTATGCGTATCAATAATGATTGAAGAAGTGATGAGATCCAGATGGAGTAGAAAGATGCTGATGACTGGAACACTGGCTGTTTTCCTCCTTCTTATAATGGGACAACTGACATGGAATGATCTGATTAGGTTATGCATCATGGTTGGAGCTAATGCTTCAGACAGGATGGGGATGGGAACAACGTACCTAGCCTTGATGGCTACTTTCAAAATGAGACCAATGTTCGCTGTTGGGCTATTATTCCGCAGGCTAACATCCAGAGAAGTTCTTCTCCTCACGATTGGATTAAGCCTGGTGGCATCCGTGGAGCTACCAAATTCTTTGGAGGAGCTAGGGGATGGACTTGCAATGGGTATCATGATGTTAAAATTGTTGACCGAATTTCAGCCACACCAGTTATGGACCACCTTACTGTCTCTGACATTTGTCAAAACAACTCTTTCATTGGATTATGCATGGAAAACAACGGCTATGGTACTGTCAATCGTATCTCTCTTTCCTTTATGCCTGTCTACGACCTCCCAAAAAACAACATGGCTTCCGGTGCTGTTAGGATCTTTTGGATGCAAACCATTAACCATGTTTCTTATAACAGAAAATAAAATCTGGGGAAGGAAAAGTTGGCCCCTCAATGAAGGAATTATGGCTATTGGAATAGTCAGCATTCTACTAAGTTCACTCCTCAAAAATGATGTGCCGTTGGCCGGCCCACTAATAGCTGGAGGCATGCTAATAGCATGTTATGTCATATCCGGAAGCTCAGCCGATTTATCATTGGAGAAAGCGGCTGAGGTGTCCTGGGAACAAGAAGCAGAACACTCCGGTGCCTCACACAACATATTAGTAGAGGTCCAAGATGATGGAACTATGAAAATAAAAGATGAAGAGAGGGATGACACACTCACTATACTCCTTAAAGCAACTTTGCTGGCAGTCTCAGGAGTGTACCCAATGTCAATACCAGCAACTCTTTTTGTGTGGTATTTTTGGCAGAAAAAGAAACAGAGATCAGGAGTGTTATGGGACACACCCAGCCCTCCGGAAGTGGAAAGAGCAGTTCTTGATGATGGCATCTATAGAATCTTGCAGAGAGGACTGTTGGGCAGGTCCCAAGTAGGAGTGGGAGTCTTCCAAGACGGCGTGTTCCACACAATGTGGCACGTCACCAGGGGAGCTGTCCTTATGTACCAAGGGAAGAGGCTGGAACCAAGCTGGGCCAGTGTCAAAAAGGACTTGATCTCATATGGAGGAGGTTGGAGGTTTCAAGGATCATGGAACACGGGAGAAGAAGTGCAGGTGATAGCTGTTGAACCAGGAAAAAACCCCAAAAATGTACAGACAACACCGGGTACCTTCAAGACTCCTGAAGGCGAAGTTGGAGCCATAGCTCTAGATTTCAAACCCGGCACATCTGGATCTCCCATTGTGAACAGAGAGGGAAAAATAGTGGGTCTTTATGGAAATGGAGTGGTGACAACAAGTGGAACCTACGTCAGTGCTATTGCCCAAGCTAAAGCATCACAGGAAGGGCCTCTACCAGAGATTGAGGACGAGGTGTTTAAGAAAAGAAACTTAACAATAATGGACCTGCACCCAGGATCAGGAAAAACAAGAAGATATCTTCCAGCCATAGTCCGTGAGGCCATAAAAAGGAAACTGCGTACGTTAATCTTGGCTCCCACAAGAGTTGTCGCCTCTGAAATGGCAGAGGCACTCAAGGGAATGCCAATAAGATATCAGACAACAGCAGTGAAGAGTGAACACACAGGAAGGGAGATAGTTGACCTCATGTGCCACGCTACTTTTACCATGCGTCTCTTATCCCCAGTGAGAGTTCCCAATTACAACATGATTATTATGGATGAAGCACATTTTACCGATCCAGCCAGCATAGCGGCCAGAGGGTACATCTCAACCCGAGTGGGTATGGGTGAAGCAGCTGCGATCTTTATGACAGCCACTCCCCCAGGATCGGTGGAGGCCTTTCCACAGAGCAATGCAGTTATCCAAGATGAGGAAAGAGACATTCCTGAGAGATCATGGAACTCAGGCTACGACTGGATTACTGATTTTCCAGGTAAAACAGTCTGGTTTGTTCCAAGCATTAAATCAGGAAATGACATTGCCAACTGTTTAAGAAAGAACGGAAAACGGGTAATCCAATTGAGCAGAAAAACCTTTGACACTGAGTACCAGAAAACAAAAAACAATGACTGGGACTATGTTGTCACAACAGACATTTCCGAAATGGGGGCAAATTTCCGGGCTGACAGGGTAATAGACCCAAGGCGGTGCTTGAAACCGGTAATACTAAAAGATGGTCCAGAGCGTGTCATTCTAGCCGGACCGATGCCAGTGACTGTGGCCAGTGCTGCCCAGAGGAGAGGAAGAATTGGAAGGAACCAAAACAAGGAAGGTGATCAGTATGTTTACATGGGACAGCCTTTAAATAATGATGAGGATCACGCTCATTGGACAGAAGCAAAAATGCTTCTTGACAATATAAACACACCAGAAGGGATCATCCCAGCCCTCTTTGAGCCAGAGAGAGAAAAGAGTGCAGCAATAGACGGGGAGTACAGACTGCGGGGAGAAGCAAGGAAAACGTTCGTGGAGCTCATGAGAAGAGGAGATCTACCAGTTTGGCTATCCTACAAAGTAGCCTCAGAAGGTTTCCAGTACTCCGACAGAAGGTGGTGCTTTGATGGGGAAAGGAACAACCAGGTGTTGGAGGAGAACATGGACGTGGAGATCTGGACAAAGGAAGGAGAAAGAAAGAAATTGCGACCTCGCTGGTTGGATGCCAGAACATACTCTGATCCACTGGCCCTGCGCGAGTTTAAAGAGTTTGCAGCAGGAAGAAGAAGTGTCTCAGGTGACCTAATATTGGAAATAGGGAAACTTCCACAACATTTGACGCTAAGAGCCCAGAATGCTCTGGACAACTTGGTCATGTTGCACAATTCCGAACAAGGAGGAAAAGCCTACAGACATGCTATGGAGGAACTACCAGACACCATAGAAACATTGATGCTTCTAGCTTTGATAGCTGTGTTGACTGGTGGAGTGACGCTGTTCTTCCTATCAGGAAAAGGTCTAGGGAAAACATCTATTGGCTTGCTCTGTGTGACGGCCTCAAGCGCACTGTTATGGATGGCCAGTGTGGAGCCCCATTGGATAGCGGCCTCCATCATACTAGAGTTCTTTTTGATGGTGCTGCTCATTCCAGAGCCAGACAGACAGCGCACTCCACAGGACAACCAGCTAGCATATGTGGTGATAGGTTTGTTATTCATGATACTGACAGTGGCAGCCAATGAGATGGGATTATTGGAAACCACAAAGAAAGACCTGGGGATTGGCTATGTAGCCGCCGAAAACCACCAACATGCTACAATGCTGGACGTAGACCTACGCCCAGCTTCAGCCTGGACCCTCTATGCAGTAGCCACAACAGTTATCACTCCCATGATGAGACACACAATTGAAAATACAACGGCAAACATTTCCCTGACAGCCATTGCAAATCAGGCAGCTATATTGATGGGACTTGACAAGGGATGGCCAATATCGAAGATGGACATAGGAGTTCCACTTCTCGCCTTAGGGTGCTATTCCCAGGTGAACCCATTGACACTGACAGCGGCGGTGTTGATGTTAGTGGCTCATTATGCCATAATTGGACCAGGACTGCAAGCAAAGGCCACTAGAGAAGCTCAAAAAAGGACAGCGGCCGGAATAATGAAAAATCCAACCGTAGACGGGATTGTTGCAATAGACTTGGATCCTGTGGTTTATGATGCAAAATTTGAAAAACAGCTAGGCCAAATAATGTTACTGATACTTTGTACATCACAGATCCTCTTGATGCGGACCACATGGGCCTTGTGTGAATCCATCACACTGGCTACTGGACCCCTGACCACTCTCTGGGAGGGATCTCCAGGAAAATTCTGGAATACCACGATAGCAGTGTCCATGGCAAACATCTTCAGGGGAAGTTATCTAGCAGGAGCAGGTCTGGCTTTCTCATTAATGAAATCTTTAGGAGGAGGTAGGAGAGGTACGGGAGCTCAAGGGGAAACACTGGGAGAGAAATGGAAAAGACAGTTAAACCAACTGAGCAAGTCAGAATTCAACACCTACAAAAGGAGTGGGATTATGGAGGTGGACAGATCCGAAGCCAAAGAGGGACTGAAAAGAGGAGAAACAACCAAACATGCAGTGTCGAGAGGAACAGCCAAACTGAGGTGGTTTGTGGAGAGGAACCTCGTGAAACCAGAAGGAAAAGTCATAGACCTCGGTTGTGGAAGAGGTGGCTGGTCATATTATTGTGCTGGGCTGAAGAAAGTTACTGAAGTGAAGGGATACACAAAAGGAGGACCTGGACATGAGGAACCTATCCCAATGGCGACCTATGGATGGAACCTAGTAAAGCTACACTCTGGAAAAGATGTATTTTTTATGCCACCTGAGAAATGTGACACCCTTCTGTGTGATATTGGTGAGTCCTCTCCGAATCCAACTATAGAAGAAGGAAGAACGTTACGTGTTCTAAAAATGGTGGAACCATGGCTCAGAGGAAACCAATTCTGCATAAAAATCCTAAATCCTTACATGCCAAGTGTGGTAGAAACTCTGGAGCAAATGCAAAGAAAACATGGAGGGATGCTAGTGCGAAACCCACTATCAAGAAATTCTACCCATGAAATGTATTGGGTTTCATGTGGAACAGGAAACATTGTGTCGGCAGTGAACATGACATCCAGAATGTTACTGAACCGATTCACAATGGCTCACAGGAAGCCAACATATGAAAGAGACGTGGACTTAGGCGCTGGAACAAGACATGTGGCAGTGGAACCAGAGGAAGCCAACCTAGATATCATTGGCCAGAGGATAGAGAATATAAAAAATGAACACAAGTCAACATGGCATTATGATGAGGACAATCCATACAAAACATGGGCCTATCATGGATCATATGAGGTCAAGCCATCAGGATCAGCCTCATCTATGGTGAATGGAGTGGTGAGATTGCTCACAAAACCATGGGATGTTATCCCCATGGTCACACAAATAGCTATGACTGATACCACACCCTTTGGACAACAGAGAGTGTTTAAAGAGAAAGTTGACACGCGCACACCAAGAGCAAAACGAGGCACAACACAAATTATGGAGGTGACAGCCAAGTGGTTATGGGGTTTCCTTTCCAGAAACAAAAAACCCAGAATCTGCACAAGAGAGGAGTTCACAAGAAAGGTTAGGTCAAACGCGGCAATAGGAGCAGTGTTCGTTGATGAAAACCAATGGAACTCAGCAAAAGAAGCAGTGGAAGACGAAAGGTTTTGGGATCTCGTGCACAGAGAGAGGGAGCTTCATAAACAGGGAAAATGTGCCACATGTGTCTACAACATGATGGGGAAGAGAGAGAAAAAATTGGGAGAGTTTGGAAAGGCAAAAGGAAGTCGTGCAATATGGTACATGTGGCTGGGAGCACGCTTTCTGGAGTTCGAAGCCCTTGGTTTCATGAATGAAGATCACTGGTTTAGTAGAGAGAATTCACTCAGTGGAGTGGAAGGAGAAGGACTGCACAAACTTGGATACATACTCAGGGACATATCAAAGATTCCGGGGGGAAATATGTATGCAGATGATACAGCCGGATGGGACACAAGAATAACAGAGGATGATCTTCAGAATGAGGCTAAAATCACTGACATCATGGAGCCTGAACATGCTCTATTGGCTACGTCAATTTTTAAGCTGACTTATCAAAATAAGGTAGTGAGGGTGCAAAGACCAGCAAAAAATGGAACCGTGATGGATGTTATATCCAGACGTGACCAGAGAGGAAGTGGACAGGTCGGAACTTATGGCTTAAATACTTTCACCAATATGGAGGTCCAACTAATAAGACAAATGGAGTCTGAAGGAATCTTTTTACCCAGCGAATTGGAAACCCCCAACCTAGCTGAGAGAGTTCTTGACTGGTTGGAAAAACATGGCGCCGAAAGGCTGAAACGAATGGCAATCAGCGGAGATGATTGCGTGGTGAAACCAATTGACGACAGGTTCGCAACAGCCTTAACAGCTCTGAATGACATGGGAAAAGTAAGAAAAGACATACCACAGTGGGAACCTTCAAAAGGATGGAATGATTGGCAGCAAGTGCCTTTCTGTTCACACCATTTCCACCAGCTGATCATGAAGGATGGGAGGGAAATAGTGGTGCCATGCCGCAACCAAGATGAACTTGTGGGCAGGGCTAGAGTATCACAAGGCGCCGGATGGAGCCTGAGAGAAACTGCTTGCCTAGGCAAGTCATATGCACAAATGTGGCAGCTGATGTACTTCCACAGGAGAGACCTGAGACTAGCGGCTAACGCTATCTGTTCAGCCGTCCCAGTTGATTGGGTCCCAACCAGCCGCACAACCTGGTCAATCCATGCCCACCACCAATGGATGACAACAGAAGACATGTTATCAGTGTGGAATAGGGTTTGGATAGAGGAAAACCCATGGATGGAGGACAAAACTCATGTATCCAGTTGGGAAGAAGTTCCATACCTAGGGAAAAGGGAAGATCAATGGTGTGGATCCCTGATAGGCTTGACAGCGAGGGCCACCTGGGCCACCAACATACAAGTAGCCATAAACCAAGTGAGAAGGCTCATCGGGAATGAGAATTATCTAGATTACATGACATCAATGAAGAGATTCAAGAATGAGAGTGATCCCGAAGGAGCACTCTGGTAAGTCAACACACTCATGAAATAAAGGAAAATAGAAGATCAAACAAAGTAAGAAGTCAGGCCAGATTAAGCCATAGTACGGAAAGAGCTATGCTGCCTGTGAGCCCCGTCCAAGGACGTAAAATGAAGTCAGGCCGAAAGCCACGGATTGAGCAAGCCGTGCTGCCTGTGGCTCCATCGTGGGGATGTAAAAACCCGGGAGGCTGCAACCCATGGAAGCTGTACGCATGGGGTAGCAGACTAGTGGTTAGAGGAGACCCCTCCCTAGACATAACGCAGCAGCGGGGCCCAACACCAGGGGAAGCTGTACCTTGGTGGTAAGGACTAGAGGTTAGAGGAGACCCCCCGCACAACAACAAACAGCATATTGACGCTGGGAGAGACCAGAGATCCTGCTGTCTCTACAGCATCATTCCAGGCACAGAACGCCAGAAAATGGAATG
```
