## Supplemental material tarball for "VADR: validation and annotation of virus sequence submissions to GenBank": dc.r200.fa.83

```
>EU932687.1 Dengue virus 3 isolate DENV-3/VE/BID-V1149/2007, complete genome
CAGTGGACCGACAAGAACAGTTTCGACTCGGAAGCTTGCTTAACGTAGTGCTAACAGTTTTTTATTAGAGAGCAGATCTCTGATGAACAACCAACGGAAGAAGACGGGAAAACCGTCTATCAATATGCTGAAACGCGTGAGAAACCGTGTGTCAACTGGATCACAGTTGGCGAAGAGATTCTCAAAAGGACTGCTGAACGGCCAGGGACCAATGAAATTGGTTATGGCGTTCATAGCTTTCCTCAGATTTCTAGCCATTCCACCAACAGCAGGAGTCTTGGCTAGATGGGGAACCTTCAAGAAGTCGGGGGCCATTAAGGTCCTGAAAGGCTTCAAGAAGGAGATCTCAAACATGCTGAGCATAATCAACAAACGGAAAAAGACATCGCTCTGTCTCATGATGATATTGCCAGCAGCACTTGCTTTCCACTTGACTTCACGAGATGGAGAGCCGCGCATGATTGTGGGGAAGAATGAAAGAGGAAAATCCCTACTTTTCAAGACAGCCTCTGGAATTAACATGTGCACACTCATAGCCATGGACTTGGGAGAGATGTGTGATGACACGGTCACTTACAAATGCCCCCATATTACCGAAGTGGAACCTGAAGACATTGACTGCTGGTGCAACCTCACATCAACATGGGTGACTTATGGAACGTGCAATCAAGCCGGAGAGCATAGACGCGATAAGAGATCAGTGGCGTTAGCTCCCCATGTCGGCATGGGACTGGATACACGCACCCAAACTTGGATGTCGGCTGAAGGAGCTTGGAGGCAAGTCGAGAAGGTAGAGACATGGGCCCTTAGGCACCCAGGGTTCACCATACTAGCCCTATTTCTTGCCCATTACATAGGCACTTCCTTGACCCAGAAGGTGGTTATTTTTATACTGCTAATGCTGGTCACCCCATCCATGACAATGAGATGTGTGGGAGTAGGAAACAGAGATTTTGTGGAAGGACTATCAGGAGCTACGTGGGTTGACGTGGTGCTCGAGCACGGGGGGTGTGTGACCACCATGGCTAAGAACAAGCCCACGTTGGATATAGAGCTTCAGAAGACCGAGGCCACCCAACTGGCGACCCTAAGGAAGCTATGCATTGAGGGGAAAATCACCAACATAACAACTGACTCAAGATGTCCTACCCAAGGGGAAGCGGTTTTGCCTGAGGAGCAGGACCAAAACTACGTGTGTAAGCATACATACGTAGACAGAGGCTGGGGGAACGGATGTGGTTTGTTTGGTAAGGGAAGCTTGGTAACATGTGCGAAATTTCAATGCCTGGAACCAATAGAGGGAAAAGTGGTGCAATATGAGAACCTCAAATACACCGTTATCATCACAGTGCACACAGGAGACCAACACCAGGTGGGAAATGAAACGCAGGGAGTCACGGCTGAGATAACACCTCAGGCATCAACCACTGAAGCCATCTTGCCTGAATATGGAACCCTTGGGCTAGAATGCTCACCACGGACAGGTTTGGACTTCAATGAAATGATCTTGCTAACAATGAAGAACAAAGCATGGATGGTACATAGACAATGGTTTTTTGACCTACCTCTACCATGGACATCAGGAGCTACAACGGAAACACCAACCTGGAACAGGAAGGAGCTTCTTGTGACATTTAAAAACGCACATGCGAAGAAACAAGAAGTAGTTGTTCTTGGGTCGCAAGAGGGAGCAATGCATACCGCATTGACAGGAGCCACAGAAATCCAAAACTCAGGAGGCACAAGCATTTTTGCGGGGCACTTAAAATGTAGACTTAAGATGGACAAATTAGAACTCAAGGGGATGAGCTATGCAATGTGCACGAATACCTTTGTGTTGAAGAAAGAAGTCTCAGAAACGCAGCATGGGACAATACTTATCAAGGTCGAGTACAAAGGGGAAGATGTACCTTGCAAGATTCCTTTCTCCACAGAGGATGGACAAGGGAAAGCTCACAATGGCAGACTGATTACAGCCAACCCAGTGGTGACTAAGAAGGAGGAGCCTGTCAATATTGAGGCTGAACCTCCTTTTGGGGAAAGCAATATAGTAATTGGAATTGGAGACAACTCCTTGAAAATCAACTGGTACAAGAAGGGAAGCTCTATTGGGAAGATGTTCGAGGCCACTGCTAGAGGTGCAAGGCGCATGGCCATCTTGGGAGACACAGCTTGGGACTTTGGATCAGTGGGTGGTGTTCTGAACTCATTAGGCAAAATGGTGCACCAAATATTCGGAAGTGCTTACACAGCCCTATTCAGTGGAGTCTCTTGGGTAATGAAAATTGGAATAGGAGTTCTCTTGACTTGGATAGGGTTGAATTCAAAAAACACATCCATGTCATTTTCATGCATTGCGATAGGAATCATCACACTCTATCTGGGAGCTGTGGTGCAAGCTGACACGGGGTGTGTTATAAACTGGAAAGGCAAAGAACTCAAGTGTGGAAGTGGAATCTTCGTCACCAACGAGGTCCATACCTGGACAGAGCAATACAAATTCCAAGCAGACTCCCCAAAAAGATTGGCGACAGCCATTGCAGGCGCTTGGGAGAATGGAGTGTGCGGAATTAGGTCAACAACCAGAATGGAGAATCTCCTGTGGAAGCAAATAGCCAATGAACTGAACTACATATTGTGGGAAAACAATATCAAATTAACGGTTGTTGTGGGCGATATAATTGGGGTCTTAGAGCAAGGGAAAAGAACACTAACACCACAACCCATGGAGCTAAAATACTCATGGAAAACGTGGGGAAAGGCAAGAATAGTGACAGCTGAAACACAAAATTCTTCTTTCATAATAGATGGACCAAACACACCGGAGTGTCCAAATACCTCAAGAGCATGGAATGTGTGGGAGGTGGAAGATTACGGGTTCGGAGTCTTCACAACCAACATATGGCTGAAACTCCGAGAGGTGTATACCCAATTATGTGACCATAGGCTAATGTCGGCAGCCGTCAAGGATGAAAGGGCCGTACATGCCGACATGGGCTATTGGATAGAAAGCCAAAAGAATGGAAGTTGGAAGCTAGAAAAAGCATCCCTCATAGAGGTGAAAACCTGCACATGGCCAAAATCACATACCCTTTGGAGTAATGGTGTGTTAGAGAGTGACATGATCATTCCAAAGAGTCTAGCTGGTCCTATCTCGCAACACAACTACAGGCCCGGGTACCACACCCAGACGGCGGGACCTTGGCATTTAGGAAAATTAGAGCTGGACTTCAACTATTGTGAAGGAACAACAGTTGTCATCACAGAAAACTGTGGGACAAGAGGCCCATCATTGAGAACAACAACAGTGTCAGGGAAGTTAATACACGAATGGTGCTGCCGCTCGTGCACACTTCCTCCCCTGCGATACATGGGAGAAGACGGTTGCTGGTATGGCATGGAAATCAGACCCATCAGTGAGAAAGAAGAGAACATGGTAAAGTCTTTAGTCTCAGCGGGAAGTGGAGAGGTGGACAACTTCACAATGGGTGTCTTGTGTTTGGCAATCCTCTTTGAAGAGGTGATGAGAGGAAAATTTGGGAAGAAACACATGATTGCGGGGGTTTTCTTCACGTTTGTACTCCTTCTCTCAGGGCAAATAACATGGAGAGATATGGCGCACACACTAATAATGATTGGGTCCAATGCAACTGACAGGATGGGAATGGGCGTCACCTACCTAGCTTTAATTGCAACATTTAAAATCCAGCCATTTTTGGCTTTGGGATTTTTCCTAAGAAAACTGACATCCAGAGAAAATTTATTGTTAGGAGTTGGGCTGGCTATGGCAACAACGTTACAACTGCCAGAGGACATTGAGCAAATGGCAAATGGAATCGCTCTGGGGCTCATGGCTCTTAAACTGATAACACAATTTGAAACATACCAATTATGGACAGCATTAATCTCCTTAACGTGTTCAAATACAATTTTTACGTTGACTGTTGCCTGGAGAACAGCCACCCTGATTTTGGCTGGAGTTTCACTTTTACCAGTGTGCCAGTCTTCGAGTATGAGGAAAACAGACTGGCTTCCAATGACAGTGGCAGCTATGGGAGTTCCACCTCTACCACTTTTTATTTTTAGCTTAAAAGACACACTCAAAAGGAGAAGCTGGCCACTGAATGAAGGGGTGATGGCTGTTGGGCTTGTGAGCATTCTGGCCAGTTCTCTCCTTAGAAATGATGTACCCATGGCTGGACCATTAGTGGCCGGGGGCTTGCTGATAGCGTGCTACGTCATAACTGGCACGTCAGCAGACCTCACCGTAGAAAAAGCAGCAGATGTAACATGGGAGGAAGAGGCTGAGCAAACAGGAGTGTCCCACAACTTAATGATCACAGTTGATGATGATGGAACAATGAGAATAAAAGATGATGAGACTGAGAATATCTTAACAGTGCTTTTGAAAACAGCATTACTAATAGTATCAGGAATCTTTCCATACTCCATACCCGCAACATTGTTGGTCTGGCATACTTGGCAAAAGCAAACCCAAAGATCCGGCGTTCTATGGGATGTACCCAGCCCTCCAGAGACACAGAAAGCAGAACTGGAAGAAGGGGTCTATAGGATCAAACAGCAAGGAATTTTTGGGAAAACCCAAGTAGGGGTTGGAGTACAGAAAGAAGGAGTCTTTCACACCATGTGGCACGTTACAAGAGGGGCAGTGTTGACATATAATGGGAAAAGACTGGAACCAAATTGGGCTAGCGTGAAAAAAGATCTGATTTCATACGGAGGAGGATGGAGATTGAGCGCACAATGGCAAAAGGGGGAGGAGGTGCAGGTTATTGCCGTAGAGCCTGGGAAGAACCCAAAGAACTTTCAAACCATGCCAGGCACTTTTCAGACTACAACGGGGGAAATAGGAGCAATTGCACTGGATTTCAAGCCCGGAACTTCAGGATCTCCTATCATAAACAGAGAGGGAAAGGTAGTGGGACTGTATGGCAATGGAGTGGTTACAAAGAATGGTGGCTACGTCAGCGGAATAGCGCAAACGAATGCAGAACCAGATGGACCGACACCAGAATTGGAAGAAGAGATGTTCAAAAAGCGAAATCTAACCATAATGGATCTTCATCCTGGGTCAGGAAAGACACGGAAATACCTTCCAGCTATTGTTAGAGAGGCAATCAAGAGACGTTTGAGAACTCTAATTCTGGCACCAACAAGGGTGGTTGCAGCTGAGATGGAAGAAGCATTGAAAGGGCTCCCAATAAGGTACCAAACAACAGCAACAAAATCTGAACACACAGGAAGAGAGATTGTTGATCTGATGTGCCACGCAACGTTCACAATGCGTCTGCTGTCACCAGTTAGGGTTCCAAACTATAACTTGATAATAATGGATGAAGCCCATTTCACAGACCCAGCCAGTATAGCTGCTAGAGGGTACATATCAACTCGTGTTGGAATGGGAGAAGCAGCCGCAATATTCATGACAGCAACGCCCCCTGGAACAGCTGATGCCTTTCCCCAGAGCAACGCTCCAATTCAAGATGAAGAAAGGGACATACCAGAACGCTCATGGAATTCAGGCAATGAATGGATAACCGACTTCGCTGGGAAAACGGTGTGGTTTGTCCCCAGCATTAAAGCCGGAAATGACATAGCAAATTGCCTGCGGAAAAACGGGAAAAAGGTCATTCAACTTAGTAGGAAGACTTTTGACACAGAATATCAGAAAACCAAACTGAATGATTGGGACTTTGTGGTGACGACTGACATTTCAGAAATGGGGGCCAATTTCAAAGCAGATAGAGTGATCGACCCAAGAAGATGTCTCAAACCAGTGATCTTGACAGATGGACCAGAGCGGGTGATCCTGGCTGGACCAATGCCAGTCACCGCAGCGAGTGCTGCGCAAAGGAGAGGGAGAGTTGGCAGGAACCCACAAAAAGAAAATGACCAGTACATATTCACGGGCCAGCCTCTCAACAATGATGAAGACCATGCTCACTGGACAGAAGCAAAAATGCTGCTGGACAACATTAACACACCAGAAGGGATCATACCAGCTCTCTTTGAGCCAGAAAGGGAGAAGTCAGCCGCCATAGACGGTGAGTATCGCCTGAAAGGTGAGTCCAGGAAGACTTTCGTGGAACTCATGAGGAGGGGTGACCTTCCAGTCTGGTTAGCCCATAAAGTAGCATCAGAAGGGATCAAATATACAGATAGAAAATGGTGCTTTGATGGACAACGTAATAATCAAATTTTAGAAGAGAACATGGATGTGGAAATCTGGACAAAGGAAGGAGAAAAGAAAAAATTGAGACCTAGGTGGCTTGATGCTCGCACCTATTCAGATCCCCTAGCACTCAAGGAATTCAAGGACTTTGCGGCTGGCAGAAAGTCAATAGCCCTTGATCTTGTGACAGAAATAGGAAGAGTGCCTACACACCTAGCTCATAGAACGAGAAACGCTCTGGACAATCTGGTGATGCTGCATACGTCAGAACATGGCGGTAAGGCCTACAGGCATGCGGTGGAGGAACTACCAGAGACAATGGAAACACTCCTACTCTTGGGACTCATGATCTTGTTGACAGGTGGAGCAATGCTTTTCTTAATATCAGGTAAAGGGATTGGAAAGACTTCAATAGGACTCATTTGTGTAATTGCTTCCAGCGGCATGTTGTGGATGGCCGAAATCCCACTCCAATGGATCGCGTCGGCCATAGTCCTGGAGTTTTTTATGATGGTGTTGCTTATACCAGAACCAGAGAAGCAGAGAACCCCCCAAGACAACCAACTCGCATATGTCGTGATAGGCATACTTACATTGGCAGCAATAATAGCAGCCAATGAAATGGGATTGTTGGAAACTACAAAGAGAGATTTAGGAATGTCTAAGGAGCCAGGTGTTGTTTCTCCAACCAGCTATTTAGATGTGGACTTGCACCCAGCATCAGCCTGGACATTGTACGCTGTGGCCACTACAGTAATAACACCAATGTTGAGACATACCATAGAGAATTCTACAGCAAATGTGTCCCTGGCAGCTATAGCCAACCAGGCAGTGGTCCTGATGGGTTTGGACAAAGGATGGCCAATATCAAAAATGGACTTAGGAGTACCCCTGCTGGCATTGGGTTGCTATTCACAAGTGAACCCACTGACTCTAACAGCGGCAGTACTCTTGCTGATCACACATTACGCCATTATAGGTCCAGGATTGCAGGCAAAAGCCACCCGTGAAGCTCAGAAAAGGACAGCTGCTGGAATAATGAAGAATCCAACAGTGGATGGGATAATGACAATAGACCTAGATCCTGTAATATATGATTCAAAATTTGAAAAGCAACTGGGACAGGTTATGCTCCTGGTTTTGTGTGCAGTTCAACTTTTGTTAATGAGAACATCATGGGCCTTGTGTGAAGCTTTAACCCTAGCTACAGGACCAATAACAACACTCTGGGAAGGATCACCTGGGAAGTTTTGGAACACCACGATAGCTGTTTCCATGGCGAACATTTTTAGAGGGAGCTATTTAGCAGGAGCTGGGCTTGCTTTCTCTATTATGAAATCAGTTGGAACAGGGAAAAGAGGAACAGGCTCACAGGGTGAAACTTTGGGAGAAAAATGGAAAAAGAAGTTAAATCAATTATCCCGGAAAGAGTTTGACCTTTACAAGAAATCTGGAATCACTGAAGTGGATAGAACAGAAGCCAAAGAAGGGTTGAAAAGAGGAGAAATAACACATCATGCCGTGTCCAGAGGCAGTGCAAAACTTCAATGGTTTGTGGAGAGAAACATGGTCATTCCCGAAGGAAGAGTTATAGACTTGGGCTGTGGAAGAGGAGGCTGGTCATATTACTGTGCAGGACTGAAAAAAGTCACAGAAGTGCGAGGATACACAAAAGGCGGTCCAGGACACGAAGAACCAGTACCTATGTCCACATATGGATGGAACATAGTTAAGTTAATGAGTGGAAAGGATGTGTTCTATCTTCCACCTGAAAAGTGTGACACCCTGTTGTGTGACATTGGAGAATCTTCACCAAGCCCGACAGTGGAAGAAAGCAGAACTATAAGAGTTTTGAAGATGGTTGAACCATGGCTAAAGAACAACCAATTTTGTATTAAAGTATTGAACCCTTACATGCCAGCTGTGATTGAGCACCTAGAAAGACTACAAAGGAAACATGGAGGAATGCTTGTGAGAAATCCACTTTCACGAAACTCCACGCATGAAATGTACTGGATATCTAATGGCACAGGTAACATTGTCGCTTCAGTCAACATGGTATCTAGACTGCTACTGAACAGGTTCACGATGACACACAGAAGACCCACCATTGAGAAAGATGTGGATTTAGGAGCAGGAACTCGACATGTTAATGCGGAACCAGAAACACCCAACATGGATGTCATTGGGGAAAGAATAAAAAGGATCAAGGAGGAGCATAATTCAACATGGCACTATGATGACGAAAACCCCTACAAAACGTGGGCTTACCATGGATCTTATGAAGTCAAAGCCACAGGCTCAGCCTCCTCCATGATAAATGGAGTCGTGAAACTCCTCACTAAACCATGGGATGTGGTGCCCATGGTGATACAGATGGCAATGACAGATACAACTCCATTTGGCCAGCAGAGAGTCTTTAAAGAGAAAGTGGACACCAGGACACCCAGGTCCATGCCAGGAACAAGAAGGGTTATGGAGATCACAGCGGAGTGGCTCTGGAGAACCCTGGGAAGGAATAAAAAACCCAGGTTATGCACAAGGGAAGAGTTTACAAAAAAGGTCAGAACTAACGCAGCCATGGGAGCTGTTTTCACAGAGGAGAACCAATGGGACAGCGCGAAAGCTGCTGTTGAGGATGAGGATTTTTGGAAACTTGTGGACAGAGAACGTGAACTCCACAAACTGGGCAAGTGTGGAAGCTGTGTTTACAACATGATGGGTAAGAGAGAGAAGAAACTTGGAGAGTTTGGCAAAGCAAAAGGCAGTAGAGCTATATGGTACATGTGGTTGGGAGCCAGGTACCTTGAGTTCGAAGCCCTTGGATTCTTAAATGAAGACCACTGGTTCTCGCGTGAGAACTCTTACAGTGGAGTGGAAGGAGAAGGACTGCACAAGCTAGGCTATATATTAAGGGACATTTCCAAGATACCCGGAGGAGCTATGTATGCTGATGACACAGCCGGTTGGGACACAAGAATAACAGAAGATGACCTGCACAATGAGGAAAAGATCACACAGCAAATGGACCCTGAACACAGGCAGTTAGCGAACGCTATATTTAAGCTCACATACCAAAACAAAGTGGTCAAAGTTCAACGACCGACTCCAACAGGCACGGTAATGGATATCATATCTAGGAAAGACCAAAGAGGCAGTGGACAGGTAGGAACTTATGGTCTGAATACATTCACCAACATGGAAGCCCAGTTAATCAGACAAATGGAAGGAGAAGGTGTGCTGTCAAAGGCAGACCTCGAGAACCCTCATCTGCCAGAGAAGAAAATTACACAATGGTTGGAAACCAAAGGAGTGGAGAGGTTAAAAAGAATGGCCATTAGCGGGGATGACTGCGTAGTGAAACCAATCGATGACAGGTTCGCTAATGCCCTGCTCGCTCTGAACGATATGGGAAAGGTTCGGAAAGACATACCTCAATGGCAGCCATCAAAGGGATGGCATGATTGGCAACAGGTTCCTTTCTGCTCCCACCACTTTCATGAATTGATCATGAAAGATGGAAGAAAGTTGGTGGTTCCCTGCAGACCCCAGGACGAACTAATAGGAAGAGCAAGAATCTCTCAAGGAGCGGGATGGAGCCTTAGAGAAACCGCATGTCTGGGGAAAGCCTACGCTCAAATGTGGAGTCTCATGTATTTTCACAGAAGAGACCTCAGACTAGCATCCAACGCCATATGTTCAGCAGTACCAGTCCACTGGGTCCCCACAAGTAGAACGACATGGTCTATTCACGCTCACCATCAGTGGATGACCACAGAAGACATGCTTACTGTCTGGAACAGGGTGTGGATCGAGGACAATCCATGGATGGAAGACAAAACTCCAGTCACAACCTGGGAAAATGTTCCATATCTAGGGAAGAGAGAAGACCAATGGTGCGGATCACTTATTGGTCTCACTTCCAGAGCAACCTGGGCCCAGAACATACCCACAGCAATTCAACAGGTGAGAAGCCTTATAGGCAATGAAGAGTTTCTGGACTATATGCCTTCAATGAAGAGATTTAGGAAGGAGGAGGAATCGGAGGGAGCCATTTGGTAAACGTAGGAAGTGAAAAAGAGGTTAACTGTCAGGCCATATTAAGCCACAGTACGGAAGAAGCTGTGCTGCCTGTGAGCCCCGTCCAAGGACGTTAAAAGAAGAAGTCAGGCCCCAAAGCCACGGTTTGAGCAAACCGTGCTGCCTGTAGCTCCGTCGTGGGGACGTAAAACCTGGGAGGCTGCAAACTGTGGAAGCTGTACGCACGGTGTAGCAGACTAGCGGTTAGAGGAGACCCCTCCCATGACACAACGCAGCAGCGGGGCCCGAGCACTGAGGGAAGCTGTACCTCCTTGCAAAGGACTAGAGGTTAGAGGAGACCCCCCGCAAATAAAAACAGCATATTGACGCTGGGAGAGACCAGAGATCCTGCTGTCTCCTCAGCATCATTCCAGGCACAGAACGCCAGAAA
```
