## Supplemental material tarball for "VADR: validation and annotation of virus sequence submissions to GenBank": dc.r200.fa.84

```
>JQ917404.1 Dengue virus 1 isolate RR57, complete genome
AGTTGTTAGTCTACGTGGACCGACAAGAACAGTTTCGAATCGGAAGCTTGCTTAACGTAGTTCTAACAGTTTTTTATTAGAGAGCAGATCTCTGATGAACAACCAACGGAAGAAGACGGGTCGACCGTCTTTCAATATGCTGAAACGCGCGAGAAACCGCGTGTCAACTGGTTCACAGTTGGCGAAGAGATTCTCAAAAGGATTGCTCTCAGGCCAAGGACCCATGAAAATGGTGATGGCTTTCATAGCATTCCTAAGATTTCTAGCCATACCCCCAACAGCAGGAATTTTGGCTAGATGGAGCTCATTCAAGAAGAATGGAGCGATCAAAGTGTTACGGGGTTTCAAAAAAGAGATCTCAAGCATGCTGAACATAATGAACAGGAGAAAAAGATCCGTGACCATGCTCCTCATGCTGCTGCCCACAGCCCTGGCGTTCCATTTGACCACACGAGGGGGAGAGCCACACATGATAGTTAGCAAGCAGGAAAGAGGAAAGTCACTCTTGTTTAAGACCTCTGCAGGTGTCAACATGTGCACCCTCATTGCAATGGATTTGGGAGAGTTATGTGAGGATACAATGACCTACAAATGCCCCCGGATCACTGAAGCGGAACCAGATGATGTTGATTGCTGGTGCAATGCCACAGACACATGGGTGACCTATGGGACGTGTTCTCAGACTGGCGAACACCGACGGGATAAACGTTCTGTCGCATTGGCCCCACACGTGGGGCTTGGTCTCGAAACAAGAACCGAAACGTGGATGTCCTCTGAAGGCGCCTGGAGACAGATACAAAAAGTGGAGACTTGGGCCTTGAGACACCCAGGATTCACGGTGATAGCCCTTTTTCTAGCACATGCCATAGGAACATCCATTACCCAGAAAGGGATCATCTTCATTTTGCTGATGCTGGTGACACCATCAATGGCCATGCGATGCGTGGGAATAGGCAACAGAGACTTCGTTGAAGGACTGTCAGGAGCAACATGGGTGGATGTGGTACTGGAGCATGGAAGCTGTGTCACCACCATGGCAAAAAATAAACCAACATTGGACATTGAACTCTTGAAGACGGAGGTCACGAACCCTGCCGTCTTGCGCAAACTGTGCATTGAAGCTAAAATATCAAACACCACCACCGATTCAAGATGTCCAACACAAGGAGAAGCTACACTGGTGGAAGAACAAGACGCGAACTTTGTGTGTCGACGAACATTCGTGGACAGAGGCTGGGGTAATGGTTGTGGACTATTCGGGAAGGGAAGCTTACTAACGTGTGCTAAGTTTAAGTGTGTGACAAAACTTGAAGGAAAGATAGTTCAATATGAAAACTTAAAATATTCGGTGATAGTCACTGTCCACACTGGGGACCAGCACCAGGTAGGAAATGAGACTACAGAACATGGAACAATTGCAACCATAACACCTCAAGCTCCCACGTCGGAAATACAGCTGACTGACTACGGAGCCCTCACATTGGACTGCTCACCTAGAACAGGGCTGGACTTTAATGAGATGGTGCTGCTGACAATGAAAGAAAAATCATGGCTTGTCCACAAACAATGGTTTCTAGACTTACCATTGCCTTGGACCTCGGGGGCTTCAACATCTCAAGAGACTTGGAACAGACAAGATCTGCTAGTCACATTTAAGACAGCTCATGCAAAGAAGCAGGAAGTAGTCGTACTGGGGTCACAAGAAGGAGCAATGCACACTGCGTTGACTGGGGCGACAGAAATCCAGACGTCAGGAACGACGACAATCTTCGCAGGACACCTGAAATGTAGACTAAAAATGGATAAACTGACTTTAAAAGGGGTGTCATATGTGATGTGCACAGGCTCATTTAAGCTAGAGAAGGAAGTGGCTGAGACCCAGCATGGAACTGTTTTAGTGCAGGTTAAATATGAAGGAACAGATGCACCATGCAAGATTCCAATTTCAACCCAAGATGAGAAAGGAGTGACCCAGAATGGGAGATTGATAACAGCCAATCCCATAGTTACTGACAAAGAAAAACCAGTCAACATTGAAACAGAACCACCCTTTGGTGAGAGCTACATCGTGATAGGGGCGGGTGAAAAAGCTTTGAAACTAAGCTGGTTCAAGAAAGGAAGCAGCATAGGGAAAATGTTCGAAGCCACCGCCCGAGGAGCACGAAGGATGGCTATCCTGGGAGACACAGCATGGGACTTCGGTTCCATAGGAGGGGTGTTCACATCTGTGGGAAAATTGGTACACCAGGTTTTTGGAACCGCATATGGGGTCCTGTTCAGCGGTGTTTCTTGGACCATGAAAATAGGAATAGGGATTCTGCTGACATGGCTAGGATTGAATTCAAGGAGCACGTCACTCTCGATGACGTGCATTGCAGTTGGCATGGTCACACTGTACCTAGGAGTCATGGTTCAAGCGGACTCGGGGTGTGTGATCAACTGGAAGGGCAGAGAACTCAAGTGTGGAAGTGGCATCTTTGTCACTAATGAAGTCCACACTTGGACAGAGCAATATAAATTTCAGGCTGACTCCCCAAAAAGACTATCAGCAGCCATTGGGAAGGCATGGGAGGAAGGCGTGTGTGGAATTCGATCAGCCACACGTCTTGAGAACATCATGTGGAAGCAAATATCAAATGAATTGAACCACATCCTACTTGAAAATGACATGAAATTCACAGTGGTTGTAGGAGACGCCAATGGAATCTTGACCCAAGGAAAAAAGATGATTAGGCCACAACCCATGGAACACAAATATTCATGGAAAAGCTGGGGAAAAGCCAAAATCATAGGAGCAGATACACAGAATACTACCTTCATCATCGATGGCCCAGACACTCCAGAATGCCCCGATGACCAGAGAGCATGGAACATTTGGGAAGTTGAGGACTATGGGTTTGGAGTTTTCACGACAAACATATGGCTGAAATTGCGTGACTCCTACACCCAAATGTGTGACCACCGGCTAATGTCAGCTGCCATCAAGGACAGCAAGGCAGTCCATGCTGACATGGGGTACTGGATAGAAAGTGAAAAGAACGAGACCTGGAAGCTAGCGAGAGCCTCCTTCATAGAAGTGAAGACATGCATCTGGCCAAGATCCCACACTCTATGGAGCAATGGAGTCTTGGAAAGTGAAATGATAATCCCAAAGATATATGGAGGACCAATATCTCAGCACAACTACAGACCAGGGTATTTCACACAAACAGCAGGGCCATGGCACCTAGGCAAGTTGGAACTAGACTTTAATTTGTGTGAAGGCACCACAGTTGTTGTGGATGAACATTGTGGAAATCGAGGTCCATCTCTTAGAACTACAACAGTCACAGGAAAGATAATCCATGAATGGTGCTGCAGATCCTGCACGCTACCCCCCTTACGCTTCAGAGGAGAAGACGGATGTTGGTATGGCATGGAAATCAGACCAGTTAAGGAGAAGGAAGAGAATCTAGTCAGGTCAATGGTCTCTGCAGGGTCAGGAGAAGTGGACAGTTTTTCATTGGGACTACTATGCGTATCAATAATGATTGAAGAAGTGATGAGATCCAGATGGAGTAGAAAGATGCTGATGACTGGAACACTGGCTGTTTTCTTCCTTCTTATAATGGGACAACTGACATGGAATGATCTGATCAGGTTATGCATCATGGTTGGAGCCAATGTCTCAGACAGAATGGGGATGGGAACAACGTACCTAGCTCTGATGGCCACTTTTAAAATGAGACCGATGTTCGCTGTTGGGCTATTATTTCGCAGACTAACATCCAGAGAGGTGCTCCTTCTCACAATTGGACTAAGCCTGGTGGCATCCGTGGAGCTACCAAATTCTTTAGAGGAGCTAGGGGACGGACTTGCGATGGGCATCATGATGTTAAAATTGTTGACTGATTTTCAGTCACACCAGTTGTGGACTACCTTACTGTCTCTGACATTCATCAAAACAACTCTTTCACTGGATTATGCATGGAAGACAATGGCTATGGTATTGTCAATCGTATCTCTCTTTCCTCTATGTCTATCCACGACCTCTCAAAAAACAACATGGCTTCCGGTGCTGTTAGGATCCTTTGGATGTAAACCACTAACCATGTTTCTTATAACAGAAAACAAAATTTGGGGAAGGAAAAGTTGGCCCCTCAATGAAGGAATTATGGCTGTTGGAATAGTCAGCATTTTACTAAGTTCACTCCTCAAAAATGACGTGCCACTAGCCGGCCCACTAATAGCTGGAGGCATGCTGATAGCATGTTACGTCATATCCGGAAGCTCAGCCGATTTATCATTGGAGAGAGCGGCTGAGGTCTCCTGGGAAGAAGAAGCAGAACACTCTGGTGCCTCACACAACATACTAGTGGAGGTCCAAGATGATGGAACTATGAAAATAAAAGATGAAGAGAGAGATGACACGCTCACTATACTCCTCAAAGCAACTTTGTTGGCAGTTTCAGGGGTGTACCCAATGTCAATACCAGCAACCCTTTTTGTGTGGTATTTTTGGCAGAAAAAGAAACAGAGATCAGGAGTCTTGTGGGACACACCCAGCCCTCCAGAAGTAGAAAGAGCAGTTCTTGATGATGGTATCTATAGAATCTTGCAAAGAGGACTGTTGGGTAGGTCCCAGGTAGGAGTGGGAGTTTTTCAAGACGGCGTGTTCCACACAATGTGGCATGTCACCAGGGGGGCTGTCCTCATGTACCAAGGGAAGAGGCTGGAACCAAGTTGGGCCAGTGTCAAAAAAGACTTGATCTCATATGGAGGAGGTTGGAGGTTTCAAGGATCATGGAACACGGGAGAAGAAGTACAGGTGATAGCTGTTGAACCAGGAAAAAACCCAAAGAATGTACAGACAACGCCGGGCACCTTCAAGACCCCTGAAGGCGAAGTTGGAGCCATAGCCCTAGATTTCAAACCTGGCACATCTGGATCTCCCATCGTGAACAGAGAGGGAAAAATAGTAGGTCTTTATGGAAATGGAGTGGTGACAACAAGTGGAACCTACGTCAGTGCCATTGCCCAAGCTAAAGCGTCACAAGAAGGGCCTCTACCAGAGATTGAGGACGAGGTGTTTAAGAAAAGAAACCTAACAATAATGGACCTACATCCAGGATCAGGAAAAACAAGAAGATATCTTCCAGCCATAGTCCGTGAGGCCATAAAAAGGAAACTGCGCACGCTAATCTTGGCTCCCACAAGAGTTGTCGCCTCTGAAATGGCAGAGGCGCTTAAAGGAATGCCAATAAGATATCAGACAACAGCAGTAAAGAGTGAACACACAGGAAAGGAGATAGTCGATCTCATGTGCCACGCCACTTTCACCATGCGTCTCCTATCTCCAGTGAGAGTTCCCAATTACAACATGATTATCATGGATGAAGCACACTTTACCGATCCAGCCAGCATAGCGGCCAGAGGGTACATCTCAACCCGAGTGGGTATGGGTGAAGCAGCTGCGATCTTTATGACAGCCACTCCCCCAGGATCGGTAGAGGCCTTTCCACAGAGCAATGCAGTTATCCAAGATGAGGAAAGAGACATTCCTGAGAGATCATGGAACTCAGGCTACGACTGGATCACTGATTTCCCAGGAAAAACAGTCTGGTTTGTTCCAAGCATCAAATCAGGAAATGACATTGCCAACTGCTTAAGAAAAAACGGGAAACGGGTGATCCAATTGAGCAGAAAAACCTTTGACACTGAATACCAGAAAACGAAAAACAATGATTGGGACTATGTTGTCACAACAGACATTTCCGAAATGGGAGCAAATTTCCGGGCCGACAGGGTAATAGACCCAAGGCGGTGCTTGAAGCCGGTAATACTAAAAGATGGCCCAGAGCGCGTCATTCTAGCCGGACCAATGCCAGTGACCGCGGCCAGTGCTGCCCAGAGGAGAGGAAGAATTGGAAGGAACCAAAACAAGGAAGGTGACCAGTATATTTACATGGGACAGCCTTTAAATAATGATGAGGACCACGCTCATTGGACAGAAGCAAAAATGCTCCTTGACAATATAAATACGCCAGAAGGGATTATCCCAGCCCTCTTTGAGCCAGAGAGAGAAAAGAGTGCAGCAATAGACGGGGAGTATAGACTGCGGGGAGAAGCAAGGAAAACGTTCGTGGAGCTAATGAGAAGAGGGGATCTACCAGTTTGGCTATCTTACAAAGTTGCCTCAGAAGGCTTCCAGTACTCCGACAGAAGATGGTGCTTTGACGGGGAAAGGAACAACCAGGTGTTGGAGGAGAACATGGACGTGGAGATCTGGACAAGAGAAGGAGAAAGAAAGAAATTACGACCTCGCTGGTTAGATGCCAGAACCTACTCTGATCCACTGGCCCTGCGCGAGTTTAAAGAGTTCGCAGCAGGAAGAAGAAGTGTCTCAGGTGACCTAATATTAGAAATAGGGAAACTTCCACAGCATTTGACGCTAAGGGCCCAGAATGCTTTGGACAACTTGGTCATGTTGCACAATTCCGAACAAGGGGGAAAAGCCTATAGACATGCTATGGAAGAACTACCAGACACCATAGAAACATTGATGCTACTAGCCTTGATAGCTGTGCTGACTGGTGGAGTTACGTTGTTTTTCCTATCAGGAAAAGGTCTAGGGAAAACATCCATTGGCCTACTTTGTGTAATGGCCTCAAGTGTACTGTTATGGATGGCCAGTGTGGAGCCCCATTGGATAGCGGCCTCCATCATACTAGAGTTTTTTCTGATGGTGCTGCTCATTCCAGAGCCAGACAGACAGCGTACTCCACAGGACAATCAACTAGCATATGTGGTGATAGGTTTGTTATTCATGATATTGACAGTGGCAGCCAATGAGATGGGATTACTGGAAACCACAAAGAAAGACCTGGGGATTGGCCATGTAGTCGCCGAAAACCACCACCATGCCACAATGCTAGACATAGACTTACATCCAGCTTCAGCCTGGACCCTCTATGCAGTAGCCACAACAATTATCACTCCCATGATGAGACACACAATTGAAAACACAACGGCAAACATTTCCCTGACAGCTATTGCAAATCAGGCGGCTATATTAATGGGACTTGACAAGGGATGGCCAATATCGAAGATGGACATAGGAGTGCCACTTCTCGCCTTAGGGTGCTATTCCCAGGTGAACCCATTGACACTGACAGCGGCGGTGTTGATGTTAGTGGCTCATTATGCCATAATCGGACCTGGACTGCAAGCAAAAGCTACTAGAGAAGCCCAAAAAAGGACTGCGGCCGGAATAATGAAAAATCCAACTGTAGACGGGATTGTTGCAATAGATTTGGATCCTGTGGTTTATGATGCAAAATTTGAAAAACAGCTAGGCCAAATAATGTTACTAATACTCTGCACATCACAGATTCTCTTGATGCGGACTACATGGGCCTTATGTGAATCTATCACACTGGCTACTGGACCCTTGACCACTCTCTGGGAGGGATCTCCTGGAAGATTCTGGAATACCACGATAGCAGTGTCCATGGCAAACATCTTCAGGGGAAGTTATTTAGCAGGAGCAGGTCTGGCCTTCTCATTAATGAAATCTTTAGGAGGAGGTAGGAGAGGTACGGGAGCTCAAGGGGAAACATTGGGAGAAAAATGGAAAAGACAATTAAACCAACTGAGCAAGTCAGAATTTAACACTTACAAAAGGAGTGGAATTATGGAGGTGGACAGATCTGAAGCCAAGGAGGGACTGAAAAGAGGAGAAACAACCAAACATGCAGTGTCGAGAGGAACAGCCAAACTTAGATGGTTTGTGGAGAGGAACCTTGTGAAACCAGAAGGGAAAGTGATAGACCTCGGTTGTGGAAGAGGTGGCTGGTCATATTACTGCGCTGGGCTGAAGAAGGTCACAGAAGTGAAGGGATACACAAAAGGAGGACCCGGTCATGAGGAACCTATCCCAATGGCGACTTATGGATGGAACATAGTGAAGCTACACTCTGGAAGGGATGTATTCTTTACACCACCTGAGAAATGTGACACCCTTTTGTGTGATATTGGTGAGTCCTCTCCGAATCCAACTATAGAAGAAGGAAGAACGTTACGTGTTCTAAAGATGGTGGAACCATGGCTCAGAGGAAATCAGTTTTGCATAAAAATCCTAAATCCTTACATGCCAAGTGTGGTAGAAACTCTGGAGCAAATGCAAAGAAAACATGGAGGGATGCTAGTGCGAAACCCACTCTCAAGAAATTCTACCCATGAAATGTACTGGGTTTCATGTGGAACAGGAAACATTGTGTCGGCAGTGAACATGACATCCAGAATGTTGCTGAATCGGTTCACAATGGCTCACAGGAAGCCAACGTATGAAAGAGACGTGGACTTGGGCGCTGGAACAAGACATGTGGCAGTGGAACCAGAGATAGCCAACCTAGACATTATTGGCCAGAGGATAGAGAACATAAAAAATGAACATAAGTCAACATGGCATTATGATGAGGACAATCCATACAAAACATGGGCCTATCATGGATCATATGAGGTCAAGCCATCAGGGTCAGCCTCATCCATGGTGAATGGCGTGGTGAGATTGCTCACCAAGCCATGGGATGTTATCCCCATGGTCACACAAATAGCTATGACTGATACCACACCCTTCGGACAACAGAGGGTTTTCAAAGAGAAAGTTGACACACGCACACCAAGACCAAAACGAGGCACAGCACAAATTATGGAGGTGACAGCCAAGTGGTTGTGGGGATTCCTCTCTAGAAATAAAAAACCCAGAATCTGCACAAGAGAGGAGTTCACAAGAAAAGTTAGGTCAAACGCAGCAATTGGAGCAGTGTTTGTTGATGAAAACCAATGGAACTCAGCAAAAGAAGCAGTGGAAGACGAAAGGTTTTGGGACCTCGTGCACAGAGAGAGGGAGCTTCATAAACAGGGAAAATGTGCCACGTGTGTCTACAATATGATGGGGAAAAGAGAGAAAAAACTAGGAGAGTTTGGAAAGGCAAAAGGAAGTCGTGCAATATGGTACATGTGGTTGGGAGCACGCTTTCTAGAATTTGAAGCCCTTGGCTTCATGAATGAAGACCACTGGTTCAGTAGGGAGAATTCACTCAGTGGAGTGGAAGGAGAAGGACTACATAAACTTGGATACATACTCAGAGACATATCAAAGATTCCAGGGGGAAATATGTATGCAGACGACACAGCTGGATGGGACACAAGAATAACAGAGGATGATCTTCAGAATGAGGCTAAAATCACCGACATCATGGAGCCTGAACATGCTCTACTGGCTACGTCAATCTTCAAGCTGACCTATCAAAATAAGGTGGTAAGGGTGCAAAGACCAGCAAAAAGTGGAACCGTGATGGACGTCATATCCAGACGTGACCAGAGAGGAAGTGGACAGGTCGGAACTTATGGCCTAAACACTTTCACCAACATGGAGGTCCAACTAATAAGACAAATGGAATCTGAAGGAATCTTTTCACCCAGCGAATTGGAAAACTCAAATCTAGCTGAGAGAGTTCTCGACTGGTTGGAAAAACATGGCGTCGAAAGGTTGAAAAGAATGGCAATCAGCGGAGATGACTGTGTGGTGAAACCAACTGATGACAGGTTCGCAACAGCTTTAACAGCCCTGAATGACATGGGAAAGGTGAGAAAAGACATACCGCAATGGGAACCTTCAAAAGGATGGAATGACTGGCAGCAAGTGCCTTTCTGTTCACACCACTTCCACCAACTGATTATGAAGGATGGGAGGGAGATAGTGGTGCCATGCCGCAACCAAGATGAACTTGTGGGCAGGGCCAGAGTATCACAAGGCGCCGGGTGGAGCCTGAGAGAAACTGCTTGCCTAGGCAAGTCATATGCACAAATGTGGCAGCTGATGTACTTCCACAGGAGAGACCTGAGACTGGCGGCTAATGCTATCTGTTCAGCCGTTCCAGTTAATTGGGTCCCAACCAGCCGCACCACCTGGTCGATCCATGCCCACCATCAATGGATGACAACAGAAGACATGTTGTCAGTATGGAATAGGGTTTGGATAGAGGAAAACCCATGGATGGAGGACAAAACTCATGTATCCAGCTGGGAAGATGTTCCATACTTAGGAAAAAGGGAAGATCAATGGTGTGGATCTCTGATAGGCTTAACAGCAAGAGCCACCTGGGCCACCAACATACAAGTGGCCATAAACCAAGTGAGAAGGCTTATTGGGAATGAGAATTATTTAGACTACATGACATCAATGAAGAGATTCAAGAATGAGAGTGATCCCGAAGGAGCCCTCTGGTAAGCCAACACACTCATGAAATAAAAACAAGAAGTCAGGCCGGTTTAAGCCATAGTACGGTAAGAGCTATGCTGCCTGTGAGCCCCGTCCAAGGACGTAAAATGAAGTCAGGCCGAAAGCCACGGCTTGAGCAAACCGTGCTGCCTGTGGCTCCATCGTGGGGATGTAAAAACCCGGGAGGCTGCAACCCATGGAAGCTGTACGCATGGGGTAGCAGACTAGTGGTTAGAGGAGACCCCTCCCAAGATACAACGCAGCAGCGGGGCCCAACACCAGGGGAAGCTGTACCCTGGTGGTAAGGACTAGAGGTTAGAGGAGACCCCCCGCACAACAATAAACAGCATATTGACGCTGGGAGAGACCAGAGATCCTGCTGTCTCTACAGCATCATTCCAGGCA
```
