## Supplemental material tarball for "VADR: validation and annotation of virus sequence submissions to GenBank": dc.r200.fa.85

```
>GU131971.1 Dengue virus 1 isolate DENV-1/MX/BID-V3707/2007, complete genome
CTAGCTGTTTCTGAGTCTACAGTTTTTTATTAGAGAGCAGATCTCTGATGAACAACCAACGGAAAAAGACGGGTCGACCGTCTTTCAATATGCTGAAACGCGCGAGAAACCGCGTGTCAACTGGTTCACAGTTGGCGAAGAGATTCTCAAAAGGATTGCTTTCAGGCCAAGGACCCATGAAATTGGTGATGGCTTTCATAGCATTTCTAAGATTTCTAGCCATACCCCCAACAGCAGGAATTTTGACTAGATGGAGCTCATTCAAGAAGAATGGAGCAATCAAAGTGTTACGGGGTTTCAAAAAAGAGATCTCAAGCATGTTGAACATAATGAACAGGAGGAAAAGATCCGTGACCATGCTTCTCATGCTGCTGCCCACAGCCCTGGCGTTCCATTTGACCACACGAGGGGGAGAGCCACACATGATAGTTAGTAAGCAGGAAAGAGGAAAGTCACTCTTGTTTAAGACCTCTGCAGGTGTCAATATGTGCACTCTCATTGCGATGGACTTGGGAGAGTTATGTGAGGACACAATGACCTACAAATGCCCCCAGATCACTGAGGCGGAACCAGATGACGTTGACTGCTGGTGCAACGCCACAGACACATGGGTGACCTATGGGACGTGTTCTCAAACCGGCGAACACCGACGAGACAAACGTTCCGTGGCACTGGCCCCACACGTGGGACTTGGTCTAGAAACAAGAACCGAAACATGGATGTCCTCTGAAGGCGCCTGGAAACAAATACAAAGAGTGGAGACTTGGGCTTTGAGACACCCAGGATTCACGGTGATAGCCCTTTTTTTAGCACATGCCATAGGAACATCCATCACTCAGAAAGGGATCATTTTCATTTTGCTGATGCTGGTGACACCATCAATGGCCATGCGATGCGTGGGAATAGGCAACAGAGACTTCGTTGAAGGACTGTCAGGAGCAACGTGGGTGGACGTGGTATTGGAGCATGGAAGCTGCGTCACTACCATGGCAAAAAATAAACCAACCTTGGACATTGAACTCTTGAAGACGGAGGTCACGAACCCTGCCATCTTGCGCAAACTGTGCATTGAAGCTAAAATATCAAACACCACCACCGATTCAAGATGTCCAACACAAGGAGAGGCCACATTGGTGGAAGAACAAGACGCGAACTTTGTGTGTCGCCGAACGTTTGTGGACAGAGGCTGGGGTAATGGCTGTGGACTATTCGGAAAGGGAAGCCTATTGACGTGTGCTAAGTTCAAGTGTGTGACAAAACTAGAAGGAAAGATAGTTCAATATGAAAACCTAAAATATTCAGTGATAGTCACTGTCCACACTGGGGACCAGCACCAGGTGGGAAACGAGACTACAGAACATGGAACAATTGCGACCATAACACCTCAAGCTCCTACGTCGGAAATACAGCTGACCGACTACGGAGCCCTCACATTGGACTGCTCACCTAGAACAGGGCTGGACTTTAATGAGATGGTGCTATTGACAATGAAAGAAAAATCATGGCTTGTCCACAAACAATGGTTTCTAGACTTACCATTGCCTTGGACTTCGGGGGCTTCAACATCCCAAGAGACCTGGAACAGACAAGATTTGCTGGTCACATTCAAGACAGCTCATGCAAAGAAACAGGAAGTAGTCGTACTGGGATCACAGGAAGGAGCAATGCACACTGCGTTGACTGGGGCGACAGAAATCCAGACGTCAGGAACGACAACAATCTTTGCAGGACATCTGAAATGCAGACTAAAAATGGATAAACTGACTTTAAAAGGGACGTCATATGTGATGTGCACAGGCTCATTTAAGCTAGAGAAGGAAGTGGCTGAGACTCAGCATGGAACTGTTCTAGTGCAGGTCAAATACGAAGGAACAGACGCGCCATGCAAGATCCCCTTTTCGACCCAAGATGAGAAAGGGGTGACCCAGAATGGGAGATTGATAACAGCCAATCCCATAGTCACTGACAAAGAAAAACCAGTCAACATTGAGACAGAACCACCTTTTGGTGAGAGCTACATCGTGGTAGGGGCAGGTGAAAAAGCTTTAAAACTAAGCTGGTTCAAGAAAGGAAGCAGCATAGGGAAAATGTTCGAAGCAACCGCCCGAGGAGCACGAAGGATGGCTATTCTGGGAGACACCGCATGGGACTTTGGCTCCATAGGAGGAGTGTTCACATCTGTGGGAAAATTGGTACACCAGGTTTTTGGAACCGCATATGGGGTTCTGTTCAGCGGTGTTTCTTGGACTATGAAAATAGGAATAGGGATTCTGCTGACATGGTTGGGATTAAATTCAAGGAGCACGTCACTTTCGATGACGTGCATTGCAGTTGGCATGGTTACACTATACCTAGGAGTCATGGTTCAAGCGGACTCGGGATGTGTAATCAACTGGAAGGGCAGAGAACTCAAATGTGGAAGTGGCATTTTTGTCACCAATGAAGTCCACACTTGGACAGAGCAATACAAATTCCAGGCTGACTCCCCAAAACGACTGTCAGCAGCCATTGGAAAGGCATGGGAGGAGGGCGTGTGTGGAATTCGATCAGCCACGCGTCTTGAGAACATCATGTGGAAGCAAATATCAAATGAATTGAACCACATTCTACTTGAAAATGACATGAAATTCACAGTGGTTGTAGGAGATGCTAATGGAATTTTGGCCCAAGGAAAAAAAATGATTAGGCCACAACCCATGGAACACAAATACTCATGGAAAAGCTGGGGAAAAGCTAAAATCATAGGAGCAGACATACAAAACACCACCTTCATCATCGACGGCCCAGATACCCCAGAATGCCCCGATAACCAAAGAGCGTGGAACATTTGGGAAGTTGAGGACTATGGGTTTGGAATTTTCACGACAAACATATGGTTGAAATTGCGTGACTCCTACACCCAAATGTGTGACCACCGGCTAATGTCAGCTGCCATCAAGGACAGCAAGGCAGTCCATGCTGACATGGGGTACTGGATAGAAAGTGAAAAGAACGAAACCTGGAAGCTGGCGAGAGCCTCCTTCATAGAAGTCAAGACATGCACCTGGCCGAAATCTCACACTCTATGGAGCAATGGAGTTTTGGAAAGTGAAATGATAATCCCAAAGATATATGGAGGACCAATATCTCAGCACAACTATAGACCAGGGTATTTCACACAAACAGCAGGGCCATGGCACCTAGGCAAGTTGGAATTGGATTTTGACTTGTGTGAAGGTACCACAGTCGTTGTGGATGAACATTGTGGAAATCGAGGTCCTTCTCTCAGAACCACAACAGTCACAGGAAAGATAATCCATGAATGGTGTTGCAGATCCTGCACGTTACCCCCCCTACGTTTCAGAGGAGAAGACGGATGTTGGTATGGCATGGAAATCAGACCAGTAAAGGAGAAGGAGGAGAATCTAGTTAGGTCAATGGTCTCTGCAGGGTCAGGAGAAGTGGACAGTTTTTCATTAGGAATACTATGCGTATCAATAATGATTGAAGAAGTGATGAGATCCAGATGGAGTAGAAAGATGCTGATGACTGGAACACTGGCTGTTTTCCTCCTTCTTGTAATGGGACAACTGACATGGAATGATCTGATTAGGTTATGCATCATGGTTGGAGCTAATGCTTCAGACAGGATGGGGATGGGAACAACGTACCTAGCCTTGATGGCTACTTTCAAAATGAGACCAATGTTCGCTGTTGGGCTATTATTTCGCAGACTAACATCCAGAGAAGTTCTTCTTCTCACGATTGGATTAAGCTTGGTGGCATCTGTGGAGCTACCAAATTCTTTGGAGGAGCTAGGGGATGGACTTGCAATGGGTATCATGATGTTAAAATTATTGACTGAATTTCAGCCACACCAGCTATGGACCACCTTACTGTCTCTGACATTCATCAAAACAACTCTTTCATTGGATTATGCATGGAAAACAACGGCTATGGCACTGTCAATCGTATCTCTCTTTCCTTTATGCCTGTCTACGACCTCCCAAAAAACAACATGGCTTCCGGTGCTGTTAGGATCTTTTGGATGCAAACCGTTAACTATGTTTCTTATAACAGAAAACAAAATCTGGGGAAGGAAAAGTTGGCCCCTCAATGAAGGAATTATGGCTATTGGAATAGTTAGCATCCTACTAAGTTCACTCCTCAAAAATGATGTGCCGTTGGCCGGCCCACTAATAGCTGGAGGCATGCTAATAGCATGTTATGTCATATCCGGAAGCTCAGCCGATTTATCATTGGAGAAAGCGGCTGAGGTGTCCTGGGAACAAGAGGCAGAACATTCCGGTACCTCACACAACATACTAGTAGAGGTCCAAGATGATGGAACTATGAAAATAAAAGATGAAGAGAGGGATGACACACTCACTATACTCCTTAAAGCAACTTTGCTGGCAGTCTCAGGAGTGTACCCAATGTCAATACCAGCAACTCTTTTTGTGTGGTACTTTTGGCAGAAAAAGAAACAGAGATCAGGAGTGTTATGGGACACACCCAGTCCTCCGGAAGTGGAAAGAGCAGTTCTTGATGATGGCATCTATAGAATCTTGCAAAGAGGACTGTTGGGCAGGTCCCAAGTAGGAGTGGGAGTTTTCCAAGACGGCGTGTTCCACACAATGTGGCACGTCACCAGGGGAGCTGTCCTTATGTACCAAGGGAAGAGGCTGGAACCAAGCTGGGCCAGTGTCAAAAAGGATTTGATCTCATATGGAGGAGGTTGGAGGTTCCAAGGATCATGGAACACGGGAGAAGAAGTGCAGGTGATAGCTGTTGAACCAGGAAAAAACCCCAAAAATGTACAGACAACGCCGGGTACCTTCAAGACTCCTGAAGGTGAAGTTGGAGCCATAGCTCTAGATTTTAAACCCGGCACATCTGGATCTCCCATCGTGAACAGAGAGGGAAAAATAGTAGGTCTTTATGGAAATGGAGTGGTGACAACAAGTGGAACCTACGTCAGTGCCATTGCCCAAGCTAAGGCATCACAGGAAGGGCCTCTACCAGAGATTGAGGACGAGGTGTTTAAGAAAAGAAACTTAACAATAATGGACCTGCATCCAGGATCAGGAAAAACAAGAAGATATCTTCCAGCCATAGTCCGTGAGGCCATAAAAAGGAAACTGCGTACGTTAATCTTGGCTCCCACAAGAGTTGTCGCTTCTGAAATGGCAGAGGCGCTCAAGGGAATGCCAATAAGATATCAGACAACAGCAGTGAAGAGTGAACACACAGGAAGGGAGATAGTTGACCTCATGTGCCACGCTACTTTTACCATGCGTCTCTTATCCCCAGTGAGAGTTCCCAATTACAACATGATCATCATGGATGAAGCACATTTTACCGATCCAGCCAGCATAGCGGCCAGAGGGTACATCTCAACCCGAGTGGGTATGGGTGAAGCAGCTGCGATCTTTATGACAGCCACTCCCCCAGGATCGGTAGAGGCCTTTCCACAGAGCAATGCAGTTATCCAAGATGAGGAAAGAGACATTCCTGAGAGATCATGGAACTCAGGCTACGACTGGATCACTGATTTTCCAGGTAAAACAGTCTGGTTTGTCCCAAGTATTAAATCAGGAAATGACATTGCTAACTGTTTAAGAAAGAACGGAAAACGGGTAATCCAATTGAGCAGAAAAACCTTTGACACTGAGTACCAGAAAACAAAAAACAATGACTGGGACTATGTTGTCACAACAGACATTTCCGAAATGGGGGCAAATTTCCGGGCCGACAGGGTAATAGACCCAAGGCGGTGCTTGAAACCGGTAATACTAAAAGATGGTCCAGAGCGCGTCATTCTAGCCGGACCGATGCCAGTGACTGTGGCCAGTGCTGCCCAGAGGAGAGGAAGAATTGGAAGGAACCAAAACAAGGAAGGTGATCAGTATGTTTACATGGGACAGCCTTTAAACAATGATGAGGATCACGCTCATTGGACAGAAGCAAAAATGCTCCTTGACAATATAAACACACCAGAAGGGATCATCCCAGCCCTCTTTGAGCCAGAGAGAGAAAAGAGTGCAGCAATAGACGGGGAGTACAGACTGCGGGGAGAAGCAAGGAAAACGTTCGTGGAGCTCATGAGAAGAGGAGATCTACCAGTTTGGCTGTCCTATAAAGTAGCCTCAGAAGGTTTCCAGTACTCCGACAGAAGGTGGTGCTTTGATGGGGAAAGGAACAACCAGGTGTTGGAGGAGAACATGGACGTGGAGATCTGGACAAAGGAAGGAGAAAGAAAGAAATTGCGACCCCGCTGGTTGGATGCCAGAACATACTCTGATCCATTGGCCCTGCGCGAGTTCAAAGAGTTTGCAGCAGGAAGAAGAAGTGTCTCAGGTGACCTAATATTGGAAATAGGGAAACTTCCACAACATTTGACGTTAAGAGCCCAGAATGCTCTGGATAACTTGGTCATGTTGCACAATTCCGAACAAGGAGGAAAAGCCTATAGACACGCCATGGAGGAACTACCAGACACCATAGAAACATTGATGCTTCTAGCTTTGATAGCTGTGTTGACTGGTGGAGTGACGCTGTTCTTCCTATCAGGAAAAGGTCTAGGGAAAACATCCATCGGCCTGCTCTGTGTGACGGCCTCAAGCGCACTGTTGTGGATGGCCAGTGTGGAGCCCCATTGGATAGCGGCCTCCATCATACTAGAGTTCTTTTTGATGGTGCTGCTTATTCCAGAGCCAGACAGACAGCGCACTCCACAGGACAACCAGCTAGCATATGTGGTGATAGGTTTGTTATTCATGATACTGACAGTGGCAGCCAATGAGATGGGATTATTGGAAACCACAAAGAAAGACCTGGGGATTGGCCATGTAGCCGCCGAAAACCACCAACATGCTACAATGCTGGACGTAGACCTACGTCCAGCTTCAGCCTGGACTCTCTATGCAGTAGCCACAACAGTTATCACTCCCATGATGAGACACACAATTGAAAATACAACGGCAAACATTTCCCTGACAGCCATTGCAAATCAGGCAGCTATATTGATGGGACTTGACAAGGGATGGCCAATATCGAAGATGGACATAGGAGTTCCACTTCTCGCCTTAGGGTGCTATTCCCAGGTGAACCCATTGACACTGACAGCGGCGGTGTTGATGTTAGTGGCTCATTATGCCATAATTGGACCAGGACTGCAAGCAAAGGCCACTAGAGAAGCTCAAAAAAGGACAGCGGCCGGAATAATGAAAAATCCAACCGTAGACGGGATTGTTGCAATAGACTTGGATCCTGTGGTTTATGATGCAAAATTTGAAAAACAGCTAGGCCAAATAATGTTACTGATACTTTGTACATCACAGATCCTCTTGATGCGGACCACATGGGCCTTGTGTGAATCCATCACACTGGCTACTGGACCCCTGACCACTCTTTGGGAGGGATCTCCAGGAAAATTCTGGAATACCACGATAGCAGTGTCCATGGCAAACATCTTCAGGGGAAGTTATCTAGCAGGAGCAGGTCTGGCTTTCTCATTAATGAAATCTTTAGGAGGAGGCAGGAGAGGTACGGGAGCTCAAGGGGAAACACTGGGAGAGAAATGGAAAAGACAGTTAAACCAACTGAGCAAGTCAGAATTCAACACCTACAAAAGGAGTGGAATTATGGAGGTGGACAGATCCGAAGCCAAAGAGGGACTGAAAAGAGGAGAAACAACTAAACATGCAGTGTCGAGAGGAACAGCCAAACTGAGGTGGTTTGTGGAGAGGAACCTCGTGAAACCAGAAGGGAAAGTCATAGACCTCGGTTGTGGAAGAGGTGGCTGGTCATATTATTGTGCTGGGCTGAAGAAAGTCACTGAAGTGAAGGGATACACAAAAGGAGGACCTGGACATGAGGAACCTATCCCAATGGCGACCTATGGATGGAACCTAGTAAAGCTACACTCTGGAAAAGATGTATTTTTTATGCCACCTGAGAAATGTGACACCCTTCTGTGTGATATTGGTGAGTCCTCTCCGAATCCAACTATAGAAGAAGGAAGAACGTTACGTGTTTTAAAAATGGTGGAACCATGGCTAAGAGGAAACCAATTCTGCATAAAAATCCTAAATCCTTACATGCCAAGTGTAGTAGAAGCTCTGGAGCAAATGCAAAGAAAACATGGAGGGATGCTAGTGCGAAACCCACTCTCAAGAAATTCCACCCATGAAATGTACTGGGTTTCATGTGGAACAGGAAACATTGTGTCGGCAGTGAACATGACATCCAGAATGTTACTGAATCGATTCACAATGGCTCACAGGAAGCCAACATATGAAAGAGACGTGGACTTAGGCGCTGGAACAAGACATGTGGCAGTGGAACCAGAGGTAGCCAACCTAGATATCATTGGCCAGAGGATAGAGAATATAAAAAATGAACACAAGTCAACATGGCACTATGATGAGGACAATCCATACAAAACATGGGCCTATCATGGATCATATGAGGTCAAGCCATCAGGATCAGCCTCATCTATGGTGAATGGAGTGGTGAGATTGCTCACAAAACCATGGGATGTTATCCCCATGGTCACACAAATAGCTATGACCGATACCACACCCTTTGGACAACAGAGAGTGTTCAAAGAGAAAGTTGACACGCGCACACCAAGAGCAAAACGAGGCACAACACAAATTATGGAGGTGACAGCCAAGTGGTTATGGGGTTTCCTTTCCAGAAACAAAAAACCCAGAATCTGCACAAGAGAGGAGTTCACAAGAAAGGTTAGGTCAAACGCAGCAATAGGAGCAGTGTTCGTTGATGAAAACCAATGGAACTCAGCAAAAGAAGCAGTGGAAGACGAAAGGTTTTGGGATCTCGTGCACAGAGAGAGGGAGCTTCATAAACAGGGAAAATGTGCCACGTGTGTCTACAACATGATGGGGAAGAGAGAGAAAAAACTAGGAGAGTTTGGAAAGGCAAAAGGAAGTCGTGCAATATGGTACATGTGGCTGGGAGCACGCTTTCTGGAATTCGAAGCCCTTGGTTTCATGAATGAAGATCACTGGTTTAGCAGAGAGAATTCACTCAGTGGAGTGGAAGGAGAAGGACTGCACAAACTTGGATACATACTCAGAGACATATCAAAGATTCCGGGGGGAAATATGTATGCAGATGATACAGCCGGTTGGGACACAAGAATAACAGAGGATGATCTTCAGAATGAGGCTAAAATCACTGAAATCATGGAGCCTGAACATGCTCTATTGGCTACGTCAATTTTTAAGCTGACTTATCAAAACAAAGTGGTGAGGGTGCAAAGACCAGCAAAAAACGGAACCGTGATGGATGTTATATCCAGACGTGACCAGAGAGGAAGTGGACAGGTCGGAACTTATGGCTTAAATACTTTCACTAATATGGAGGTCCAACTAATAAGACAAATGGAGTCTGAAGGAATCTTTTTACCCAGCGAATTGGAAACCCCCAATCTAGCTGAGAGAGTTCTTGACTGGTTGGAAAAACATGGCGCCGAAAGGCTGAAAAGAATGGCAATCAGCGGAGATGATTGCGTGGTGAAACCAATTGACGACAGGTTCGCTACAGCCTTAACAGCCCTGAATGACATGGGGAAAGTAAGAAAAGACATACCGCAGTGGGAACCTTCAAAAGGATGGAATGATTGGCAGCAAGTGCCTTTCTGTTCACACCATTTCCACCAGCTGATCATGAAGGATGGGAGGGAAATAGTGGTGCCATGCCGCAACCAAGATGAACTTGTGGGCAGGGCTAGAGTATCACAAGGCGCCGGATGGAGCCTGAGAGAAACTGCTTGCCTAGGCAAGTCATATGCACAAATGTGGCAGCTGATGTACTTCCACAGGAGAGACCTGAGACTGGCGGCTAACGCTATCTGTTCAGCCGTCCCAGTTGATTGGGTCCCAACCAGCCGCACAACCTGGTCAATCCATGCCCACCACCAATGGATGACAACAGAAGACATGTTATCAGTGTGGAATAGGGTTTGGATAGAGGAAAACCCATGGATGGAGGACAAAACTCATGTATCCAGTTGGGAAGAAGTTCCATACCTAGGGAAAAGGGAAGATCAATGGTGTGGATCCCTGATAGGCTTGACAGCGAGGGCCACCTGGGCCACTAACATACAAGTGGCCATAAATCAAGTGAGAAGGCTCATCGGGAATGAGAATTATCTAGATTACATGACATCAATGAAGAGATTCAAGAATGAGAGTGATCCCGAAGGGGCACTCTGGTGAGTCAACATACTCATGAAGTAAAGGAAAATAGAAGATCAAACAAAGTAAGAAGTCAGGCCAGATTAAGCCATAGTACGGAAAGAGCTATGCTGCCTGTGAGCCCCGTCCAAGGACGTAAAATGAAGTCAGGCCGAAAGCCACGGATTGAGCAAGCCGTGCTGCCTGTGGCTCCATCGTGGGGATGTAAAAACCCGGGAGGCTGCGACTCATGGAAGCTGTACGCATGGGGTAGCAGACTAGTGGTTAGAGGAGACCCCTCCCTAGACATAACGCAGCAGCGGGGCCCAACACCAGGGGAAGCTGTACCTTGGTGGTAAGGACTAGAGGTTAGAGGAGACCCCCCGCACAACAACAAACAGCATATTGACGCTGGGAGAGACCAGAGATCCTGCTGTCTCTACAGCATCATTCCAGGCACAGAACGCCAGAAAAT
```
