## Supplemental material tarball for "VADR: validation and annotation of virus sequence submissions to GenBank": dc.r200.fa.88

```
>HM582113.1 Dengue virus 2 strain D2/TO/UH20/1974, complete genome
AGTTGTTAGTCTACGTGGACCGACAAAGACAGATTCTTTGAGGGAGCTAAGCTCAACGTAGTTCTAACTGTTTTTTGATTAGAGAGCAGATCTCTGATGAATAACCAACGGAAAAAGGCGAGAAACACGCCTTTCAATATGCTGAAACGCGAGAGAAACCGCGTGTCAACTGTACAACAGTTGACAAAGAGATTCTCACTTGGAATGCTGCAGGGACGAGGACCACTAAAATTGTTCATGGCCCTGGTGGCATTCCTTCGTTTCCTAACAATCCCACCAACAGCAGGGATATTAAAAAGATGGGGAACAATTAAAAAATCAAAGGCTATTAATGTTCTGAGAGGCTTCAGGAAAGAGATTGGAAGGATGCTGAATATCTTAAACAGGAGACGTAGAACTGCAGGCATGATCATCATGCTGATTCCAACAGTGATGGCGTTTCATCTGACCACACGCAACGGAGAACCACACATGATTGTCAGTAGACAAGAAAAAGGGAAAAGCCTTCTGTTCAAGACAAAGGATGGCACGAACATGTGTACCCTCATGGCCATGGACCTTGGTGAGTTGTGTGAAGACACAATCACGTATAAATGTCCTTTTCTCAAGCAGAACGAACCAGAAGACATAGATTGTTGGTGCAACTCCACGTCCACATGGGTAACTTATGGGACATGTACCACCACAGGAGAGCGCAGAAGAGAAAAAAGATCAGTGGCGCTTGTTCCACACGTGGGAATGGGATTGGAGACACGAACTGAAACATGGATGTCATCAGAAGGGGCCTGGAAACATGCCCAGAGAATTGAAACTTGGATTCTGAGACATCCAGGCTTTACCATAATGGCCGCAATCCTGGCATACACCATAGGGACGACGCATTTCCAAAGAGTCCTGATATTCATCCTACTGACAGCCATCGCTCCTTCAATGACAATGCGCTGCATAGGAATATCAAATAGGGACTTTGTGGAAGGAGTGTCAGGAGGGAGTTGGGTTGACATAGTCTTAGAACATGGAAGTTGTGTGACGACGATGGCAAAAAACAAACCAACACTGGACTTTGAACTGATAAAAACAGAAGCCAAACAACCCGCCACCTTAAGGAAGTACTGTATAGAGGCTAAACTGACCAACACGACAACAGACTCGCGCTGCCCAACACAAGGGGAACCCACCCTGAATGAAGAGCAGGACAAAAGGTTTGTCTGCAAACATTCCATGGTAGACAGAGGATGGGGAAATGGATGTGGATTGTTTGGAAAAGGAGGCATCGTGACCTGTGCTATGTTCACATGCAAAAAGAACATGGAAGGAAAAATTGTGCAGCCAGAAAACCTGGAATACACTGTCGTGATAACACCTCATTCAGGGGAGGAACATGCAGTGGGAAATGACACAGGAAAACATGGTAAAGAAGTCAAGATAACACCACAGAGCTCCATCACAGAGGCGGAACTGACAGGCTATGGCACTGTTACGATGGAGTGCTCTCCAAGAACGGGCCTCGACTTCAATGAGATGGTGTTGCTGCAAATGGAAGACAAAGCTTGGCTGGTGCACAGACAATGGTTCCTAGACCTACCGTTGCCATGGCTGCCCGGAGCAGACACACAAGGATCAAATTGGATACAGAAAGAAACACTGGTCACCTTCAAAAATCCCCATGCGAAAAAACAGGATGTTGTTGTCTTAGGATCCCAAGAGGGGGCCATGCATACAGCACTCACAGGGGCTACGGAAATCCAGATGTCATCAGGAAACCTGCTGTTCACAGGACATCTCAAGTGCAGGCTGAGAATGGACAAATTACAACTTAAAGGGATGTCATACTCCATGTGCACAGGAAAGTTTAAAATTGTGAAGGAAATAGCAGAAACACAACATGGAACAATAGTCATTAGAGTACAATATGAAGGAGACGGCTCTCCATGCAAGATCCCCTTTGAGATAATGGATCTGGAAAAAAGACATGTTTTGGGCCGCCTGATCACAGTCAACCCAATTGTAACAGAAAAGGACAGTCCAGTCAACATAGAAGCAGAACCTCCATTCGGAGACAGCTACATCATCATAGGAGTGGAACCAGGACAATTGAAGCTGGACTGGTTCAAGAAAGGAAGTTCCATCGGCCAAATGTTTGAGACAACAATGAGGGGAGCGAAAAGAATGGCCATTTTGGGTGACACAGCCTGGGATTTTGGATCTCTGGGAGGAGTGTTCACATCAATAGGAAAGGCTCTCCACCAGGTTTTTGGAGCAATCTACGGGGCTGCTTTCAGTGGGGTCTCATGGACTATGAAGATCCTCATAGGAGTTATCATCACATGGATAGGAATGAACTCACGTAGCACATCACTGTCTGTGTCACTGGTATTAGTGGGAATCGTGACACTGTACTTGGGAGTTATGGTGCAGGCCGATAGTGGTTGCGTTGTGAGCTGGAAGAACAAAGAACTAAAATGTGGCAGTGGAATATTCGTCACAGATAACGTGCATACATGGACAGAACAATACAAGTTCCAACCAGAATCCCCTTCAAAACTGGCCTCAGCCATCCAGAAAGCGCATGAAGAGGGCATCTGTGGAATCCGCTCAGTAACAAGACTGGAAAATCTTATGTGGAAACAGATAACATCAGAATTGAATCATATTCTATCAGAAAATGAAGTGAAACTGACCATCATGACAGGAGACATCAAAGGAATCATGCAGGTAGGAAAACGATCCCTGCGGCCTCAACCCACTGAGTTGAGGTATTCATGGAAAACATGGGGTAAAGCGAAAATGCTCTCCACAGAACTCCACAATCAGACCTTCCTCATTGATGGTCCCGAAACAGCAGAATGCCCCAACACAAACAGAGCTTGGAATTCACTGGAAGTTGAGGACTACGGCTTTGGAGTATTCACTACCAATATATGGCTAAGATTGAGAGAAAAGCAGGATGTATTTTGTGACTCAAAACTCATGTCAGCGGCCATAAAGGACAACAGAGCCGTCCATGCTGATATGGGTTATTGGATAGAAAGCGCACTCAATGATACATGGAAGATAGAGAAAGCTTCTTTCATTGAAGTCAAAAGTTGCCACTGGCCAAAGTCACACACCCTATGGAGTAATGGAGTGCTAGAAAGCGAGATGGTCATTCCAAAGAATTTCGCTGGACCAGTGTCACAACATAATAACAGACCAGGCTATTACACACAAACAGCAGGACCTTGGCATCTAGGCAAGCTTGAGATGGACTTTGATTTCTGCGAAGGGACTACAGTGGTGGTAACCGAGGACTGTGGAAACAGAGGGCCCTCTTTAAGAACAACCACTGCCTCAGGAAAACTCATAACGGAATGGTGTTGTCGATCTTGCACACTACCACCACTAAGATACAGAGGTGAGGATGGATGTTGGTACGGGATGGAAATCAGACCATTGAAAGAGAAAGAAGAAAATCTGGTCAGTTCTCTGGTTACAGCCGGACATGGGCAGATTGACAATTTCTCATTAGGAATCTTGGGAATGGCACTGTTCCTTGAAGAAATGCTCAGGACTCGAGTAGGAACAAAACATGCAATATTACTAGTCGCAGTTTCTTTCGTGACGCTAATCACAGGGAACATGTCTTTTAGAGACCTGGGAAGAGTGATGGTTATGGTGGGTGCCACCATGACAGATGACATAGGCATGGGTGTGACTTATCTCGCTCTACTAGCAGCTTTTAGAGTCAGACCAACCTTTGCAGCTGGACTGCTCTTGAGAAAACTGACCTCCAAGGAATTAATGATGACTACCATAGGAATCGTTCTTCTCTCCCAGAGTGGCATACCAGAGACCATTCTTGAACTAACCGATGCGTTAGCTCTAGGCATGATGGTCCTCAAGATGGTGAGAAACATGGAAAAATATCAGCTGGCAGTGACCATCATGGCTATTTTGTGTGTCCCAAATGCTGTGATATTACAGAACGCATGGAAAGTGAGTTGCACAATATTGGCAGTGGTGTCTGTTTCCCCCCTGCTCTTAACATCCTCACAACAGAAAGCGGACTGGATACCATTAGCGTTGACGATCAAAGGTCTTAATCCAACAGCCATTTTTCTAACAACCCTCTCAAGAACCAGCAAGAAAAGGAGCTGGCCTTTAAATGAGGCCATCATGGCGGTTGGGATGGTGAGTATCTTGGCCAGCTCTCTCCTAAAGAATGACATCCCCATGACAGGACCATTAGTGGCTGGAGGGCTCCTTACTGTGTGCTACGTGCTAACTGGGCGGTCAGCCGATCTGGAATTAGAGAGAGCTACCGATGTCAAATGGGATGACCAGGCAGAGATATCAGGTAGCAGTCCAATTCTGTCAATAACAATATCAGAAGATGGCAGCATGTCAATAAAGAATGAAGAGGAAGAGCAAACACTGACTATACTCATTAGAACAGGATTGCTTGTGATCTCAGGACTCTTTCCGGTATCAATACCAATTACAGCAGCAGCATGGTACCTGTGGGAAGTAAAGAAACAACGGGCTGGAGTGCTGTGGGATGTCCCCTCACCACCACCCGTGGGAAAAGCTGAATTGGAAGATGGAGCCTACAGAATCAAGCAAAAAGGAATCCTTGGATATTCCCAGATCGGAGCTGGAGTTTACAAAGAAGGAACATTTCACACAATGTGGCACGTCACACGTGGTGCTGTCCTAATGCATAAGGGGAAGAGGATTGAACCATCATGGGCCGACGTCAAGAAAGACTTAATATCATATGGAGGAGGTTGGAAGCTAGAAGGAGAATGGAAAGAAGGAGAAGAAGTCCAGGTCTTGGCATTGGAGCCAGGGAAAAATCCAAGAGCCGTCCAAACAAAGCCTGGCCTTTTTAGAACCAATACTGGAACCATAGGTGCCGTATCTCTGGACTTTTCCCCTGGGACGTCAGGATCTCCAATCGTCGACAAAAAAGGAAAAGTTGTAGGTCTCTATGGCAATGGTGTCGTTACAAGGAGTGGAGCATATGTGAGTGCCATAGCTCAGACTGAAAAAAGCATTGAAGACAATCCAGAGATTGAAGATGACATCTTTCGAAAGAGAAGATTGACTATCATGGATCTCCACCCAGGAGCAGGAAAGACAAAGAGATACCTCCCGGCCATAGTCAGAGAGGCCATAAAAAGAGGTTTGAGAACACTAATCCTAGCCCCCACTAGAGTCGTGGCAGCTGAAATGGAGGAAGCCCTTAGAGGACTTCCAATAAGATACCAAACTCCAGCTATCAGGGCTGAGCACACCGGGCGGGAGATTGTAGACTTAATGTGTCATGCCACATTTACCATGAGGCTGCTATCACCAATCAGGGTGCCAAATTACAACCTGATCATCATGGACGAAGCCCATTTTACAGATCCAGCAAGCATAGCAGCTAGGGGATACATCTCAACTCGAGTGGAGATGGGGGAGGCAGCTGGAATTTTTATGACAGCCACTCCTCCGGGTAGTAGAGATCCATTTCCTCAGAGCAATGCACCAATTATGGACGAAGAAAGAGAAATTCCGGAACGTTCATGGAACTCTGGGCACGAGTGGGTCACGGATTTTAAAGGAAAGACTGTCTGGTTTGTTCCAAGCATAAAAACCGGAAATGACATAGCAGCCTGCCTGAGAAAGAATGGAAAGAGGGTGATACAACTCAGTAGGAAGACCTTTGATTCTGAATATGTCAAGACTAGAACCAATGACTGGGATTTCGTGGTTACAACTGACATCTCGGAAATGGGCGCCAACTTTAAAGCTGAGAGGGTCATAGACCCCAGACGCTGCATGAAACCAGTTATATTGACAGACGGCGAAGAGCGGGTGATTCTGGCAGGACCCATGCCAGTGACCCACTCTAGTGCAGCACAAAGAAGAGGGAGAATAGGAAGGAATCCAAGGAATGAAAATGACCAATATATATATATGGGGGAACCACTGGAAAATGATGAAGACTGTGCGCACTGGAAGGAAGCTAAGATGCTCCTAGATAACATCAACACACCTGAAGGAATCATTCCCAGCTTGTTCGAGCCAGAGCGTGAAAAGGTGGATGCCATTGACGGTGAATATCGCTTGAGAGGAGAAGCACGGAAAACTTTTGTGGACCTAATGAGAAGAGGAGACCTACCAGTCTGGTTGGCTTATAAAGTGGCAGCTGAAGGTATCAACTACGCAGACAGAAGATGGTGTTTTGACGGAASCAGAAACAATCAAATCTTGGAAGAAAATGTGGAAGTGGAAATCTGGACAAAGGAAGGGGAAAGGAAAAAATTGAAACCTAGATGGTTGGATGCTAGGATCTACTCCGACCCACTGGCGCTAAAAGAGTTCAAGGAATTTGCAGCCGGAAGAAAGTCCCTAACCCTGAACCTAATCACAGAGATGGGCAGACTCCCAACTTTTATGACTCAGAAGGCCAGAGATGCACTAGACAACTTGGCGGTGTTGCACACGGCTGAAGCGGGTGGAAAGGCATACAATCATGCTCTCAGTGAATTACCGGAGACCCTGGAGACATTGCTTTTGCTGACACTGTTGGCCACAGTCACGGGAGGAATCTTCCTATTCCTGATGAGCGGAAGGGGTATGGGGAAGATGACCCTGGGAATGTGCTGCATAATCACGGCCAGCATCCTCTTATGGTATGCACAAATACAACCACATTGGATAGCAGCCTCAATAATATTGGAGTTCTTTCTCATAGTCTTGCTCATTCCAGAACCAGAAAAGCAGAGGACACCCCAGGATAATCAATTGACTTATGTCATCATAGCCATCCTCACAGTGGTGGCCGCAACCATGGCAAACGAAATGGGTTTTCTGGAAAAAACAAAGAAAGACCTCGGACTGGGAAACATTGCAACTCAGCAACCTGAGAGCAACATTCTGGACATAGATCTACGTCCTGCATCAGCATGGACGTTGTATGCCGTGGCTACAACATTTATCACACCAATGTTGAGACATAGCATTGAAAATTCCTCAGTAAATGTGTCCCTAACAGCCATAGCTAACCAAGCCACAGTGCTAATGGGTCTCGGAAAAGGATGGCCATTGTCAAAGATGGACATTGGAGTTCCCCTCCTTGCTATTGGGTGCTACTCACAAGTCAACCCTATAACCCTCACAGCGGCTCTTCTTTTATTGGTAGCACATTATGCCATCATAGGACCGGGACTTCAAGCCAAAGCAACTAGAGAAGCTCAGAAAAGAGCAGCAGCGGGCATCATGAAAAACCCAACTGTGGATGGAATAACAGTGATAGATCTAGATCCAATACCCTATGATCCAAAGTTTGAAAAGCAGTTGGGACAAGTAATGCTCCTAGTCCTCTGTGTGACCCAAGTGCTGATGATGAGGACTACGTGGGCTTTGTGTGAAGCCTTAACTCTAGCAACCGGACCCGTGTCCACATTGTGGGAAGGAAATCCAGGGAGATTCTGGAACACAACCATTGCAGTGTCAATGGCAAACATCTTTAGAGGGAGTTACCTGGCTGGAGCTGGACTTCTCTTTTCTATCATGAAGAACACAACCAGCACGAGAAGAGGAACTGGCAATATAGGAGAAACGTTAGGAGAGAAATGGAAAAGCAGACTGAACGCATTGGGGAAAAGTGAATTCCAGATCTACAAAAAAAGTGGAATTCAAGAAGTGGACAGAACCTTAGCAAAAGAAGGCATTAAAAGAGGAGAAACGGATCATCACGCTGTGTCGCGAGGCTCAGCAAAACTGAGATGGTTCGTTGAAAGGAATTTGGTCACACCAGAAGGGAAAGTAGTGGACCTTGGTTGTGGCAGAGGGGGCTGGTCATACTATTGTGGAGGATTAAAGAATGTAAGAGAAGTTAAAGGCTTAACAAAAGGAGGACCAGGACACGAAGAACCTATCCCTATGTCAACATATGGGTGGAATCTAGTACGCTTACAGAGCGGAGTTGATGTTTTTTTTGTTCCACCAGAGAAGTGTGACACATTGTTGTGTGACATAGGGGAATCATCACCAAATCCCACGGTAGAAGCRGGACGAACACTCAGAGTCCTCAACCTAGTGGAAAATTGGCTGAACAATAACACCCAATTTTGCGTAAAAGTTCTTAACCCGTACATGCCCTCAGTCATTGAAAGAATGGAAACCTTACAACGGAAATACGGAGGAGCCTTGGTGAGAAATCCACTCTCACGGAATTCCACACATGAGATGTACTGGGTGTCCAATGCTTCCGGGAACATAGTGTCATCAGTGAACATGATTTCAAGAATGCTGATCAACAGATTCACTATGAGACACAAGAAGGCCACCTATGAGCCAGATGTCGACCTCGGAAGCGGAACCCGCAATATTGGAATTGAAAGTGAGACACCGAACCTAGACATAATTGGGAAAAGAATAGAAAAAATAAAACAAGAGCATGAAACGTCATGGCACTATGACCAAGACCACCCATACAAAACATGGGCTTACCATGGCAGCTATGAAACAAAACAGACTGGATCAGCATCATCCATGGTGAACGGAGTAGTCAGATTGCTGACAAAACCCTGGGACGTTGTTCCAATGGTGACACAGATGGCAATGACAGACAMAACTCCTTTTGGACAACAGCGCGTCTTCAAAGAGAAGGTGGATACGAGAACCCAAGAACCAAAAGAAGGCACAAAAAAACTAATGAAAATCACGGCAGAGTGGCTCTGGAAAGAACTAGGAAAGAAAAAGACACCTAGAATGTGTACCAGAGAAGAATTCACAAAAAAGGTGAGAAGCAATGCAGCCTTGGGGGCCATATTCACCGATGAGAACAAGTGGAAATCGGCGCGTGAAGCCGTTGAAGATAGTAGGTTTTGGGAGCTGGTTGACAAGGAAAGGAACCTCCATCTTGAAGGGAAATGTGAAACATGTGTATACAACATGATGGGGAAAAGAGAGAAAAAACTAGGAGAGTTTGGTAAAGCAAAAGGCAGCAGAGCCATATGGTACATGTGGCTCGGAGCACGCTTCTTAGAGTTTGAAGCCCTAGGATTTTTGAATGAAGACCATTGGTTCTCCAGAGAGAACTCCCTGAGTGGAGTGGAAGGAGAAGGGCTGCATAAGCTAGGTTACATCTTAAGAGAGGTGAGCAAGAAAGAAGGAGGAGCAATGTATGCCGATGACACCGCAGGCTGGGACACAAGAATCACAATAGAGGATTTAAAAAATGAAGAAATGATAACGAACCACATGGCAGGAGAACACAAGAAACTTGCCGAGGCCATTTTTAAATTGACGTACCAAAACAAGGTGGTGCGTGTGCAAAGACCAACACCAAGAGGCACAGTAATGGACATCATATCGAGAAGAGACCAAAGGGGTAGTGGACAAGTTGGTACCTATGGTCTCAACACTTTCACCAACATGGAAGCACAACTAATTAGGCAAATGGAGGGGGAAGGAATCTTCAAAAGTATCCAGCATTTGACAGCCTCAGAAGAAATCGCTGTGCAAGATTGGCTAGTAAGAGTAGGGCGTGAAAGGTTGTCAAGAATGGCCATCAGTGGAGATGATTGTGTTGTGAAACCTTTAGATGATAGATTTGCAAGAGCTCTAACAGCTCTAAATGACATGGGAAAGGTTAGGAAGGACATACAGCAATGGGAGCCCTCAAGAGGATGGAACGACTGGACACAGGTGCCCTTCTGTTCACACCATTTTCACGAGTTAATTATGAAAGATGGTCGCACACTCGTAGTTCCATGCAGAAACCAAGATGAATTGATCGGCAGAGCCCGAATTTCCCAGGGAGCTGGGTGGTCTTTACGGGAGACGGCCTGTTTGGGGAAGTCTTACGCCCAAATGTGGAGCTTGATGTACTTCCACAGACGTGATCTCAGGCTAGCGGCAAATGCCATCTGCTCGGCAGTCCCGTCACACTGGATTCCAACAAGCCGGACAACCTGGTCCATACACGCCAGCCATGAATGGATGACGACGGAAGACATGTTGACAGTTTGGAACAGAGTGTGGATCCTAGAAAATCCATGGATGGAAGACAAAACTCCAGTGGAATCATGGGAGGAAATCCCATACCTGGGAAAAAGAGAAGACCAATGGTGCGGCTCGCTGATTGGGCTGACAAGCAGAGCCACCTGGGCGAAGAATATCCAGACAGCAATAAACCAAGTCAGATCCCTCATTGGCAATGAGGAATACACAGATTACATGCCATCCATGAAAAGATTCAGAAGAGAAGAGGAAGAGGCAGGAGTTTTGTGGTAGAAAAACATGAAACAAAACAGAAGTCAGGTCGGATTAAGCCATAGTACGGGAAAAACTATGCTACCTGTGAGCCCCGTCCAAGGACGTTAAAAGAAGTCAGGCCAATTTGATGCCATAGCTTGAGCAAACTGTGCAGCCTGTAGCTCCACCTGAGAAGGTGTAAAAAATCCGGGAGGCCACAAACCATGGAAGCTGTACGCATGGCGTAGTGGACTAGCGGTTAGAGGAGACCCCTCCCTTACAGATCGCAGCAACAATGGGGGCCCAAGGTGAGATGAAGCTGTAGTCTCACTGGAAGGACTAGAGGTTAGAGGAGACCCCCCCAAAACAAAAAACAGCATATTGACGCTGGGAAAGACCAGAGATCCTGCTGTCTCCTCAGCATCATTCCAGGCACAGGACGCCAGAAAATGGAATGGTGCTGTTGAATCAACAGGTTCT
```
