## Supplemental material tarball for "VADR: validation and annotation of virus sequence submissions to GenBank": dc.r200.fa.89

```
>KU509276.1 Dengue virus 2 strain DENV2-3850, complete genome
ATCTCTGATGAATAACCAACGAAAAAAGGCGAGAAGTACGCCTTTCAATATGCTGAATCGCGAGAGAAACCGCGTGTCAACTGTGCAGCAGCTGACAAAGAGATTCTCACTTGGAATGCTGCAGGGACGAGGACCATTGAAACTGTTCATGGCCCTGGTGGCATTCCTTCGTTTCCTAACAATCCCACCAACAGCAGGGATATTAAAAAGATGGGGAACAATCAAAAAATCAAAGGCTATCAATGTCTTGAGAGGGTTCAGGAAAGAGATTGGAAGGATGCTGAACATCTTGAACAGGAGACGCAGGACAGCAGGTGTGATTATCATGATGATTCCAACAGTGGTGGCGTTCCATTTAACCACACGCAACGGAGAACCACACATGATCGTTAGTAGACAAGAGAAAGGGAAAAGTCTTCTTTTTAAAACAGAGAACGGTGTAAACATGTGTACCCTTATGGCCATGGACCTTGGTGAATTATGTGAAGACACAATCACTTATAATTGTCCTCTTCTCAGGCAGAATGAACCAGAAGACATAGACTGTTGGTGCAACTCTACGTCTACATGGGTAACTTATGGGACATGCACCGCCACAGGAGAACACAGAAGGGAAAAAAGATCAGTGGCGCTCGTTCCACATGTGGGAATGGGACTGGAGACACGAACTGAAACATGGATGTCATCAGAAGGGGCCTGGAAACATGCTCAGAGAATCGAAACTTGGGTCTTGAGACATCCAGGCTTTACCATAATGGCAGCAATCCTGGCATACACCATAGGAACGACACATTTCCAAAGAGTCCTGATTTTCATCTTACTGACAGCTGTCGCTCCTTCACTGACAATGCGTTGTATAGGAATATCAAATAGAGACTTTGTGGAAGGGGTTTCAGGAGGAAGCTGGGTTGACATAGTCTTAGAACATGGAAGCTGTGTGACGACGATGGCGAAAAATAAACCAACATTGGACTTTGAACTGACAAAAACGGAAGCCAAACATCCCGCCACTTTAAGGAAGTATTGTATAGAGGCAAAGCTGACCAACACAACAACAGCATCTCGCTGCCCAACACAAGGAGAACCCAGCCTAAATGAAGAACAGGACAAAAGGTTTGTCTGCAAACACTCCATGGTAGACAGAGGATGGGGAAATGGATGCGGATTATTTGGAAAGGGAGGCATCGTGACCTGTGCAATGTTCACATGCAAAAAGAACATGGAAGGAAAAGTCGTGCAACCAGAAAACTTGAAGTACACCATTGTGATAACACCTCACTCAGGGGAAGAGAATGCAGTCGGAAATGACACAGGAAAACACGGCAAGGAAATTAAAGTAACACCACAGAGTTCCATTACAGAAGCAGAACTGACAGGCTATGGCACTGTCACGATGGAATGCTCTCCGAGAACGGGCCTCGACTTTAATGAGATGGTGTTGCTGCAAATGGAAGACAAGGCTTGGCTGGTGCACAGGCAATGGTTCTTAGACCTGCCGTTACCATGGCTGCCCGGAGCAGACAAACAAGGATCAAATTGGATACAGAAGGAGACATTGGTCACTTTCAAAAATCCCCATGCGAAGAAACAGGATGTTGTTGTTTTAGGATCCCAAGAAGGGGCCATGCATACAGCACTCACAGGGGCCACGGAAATCCAGATGTCATCAGGAAACTTACTGTTCACAGGACATCTTAAGTGCAGGCTGAGAATGGACAAACTACAGCTCAAAGGAATGTCATATTCTATGTGTACAGGAAAGTTTAAAGTTGTGAAGGAAATAGCAGAAACACAACATGGAACAATAGTTGTCAGAGTACAATATGAAGGGGACGGTTCTCCGTGCAAGATCCCTTTTGAAATAATGGATTTGGAAAAAAGACATGTCTTAGGTCGCTTGATCACAGTCAACCCAATTGTTACAGAAAAAGACAGCCCAGTCAACATAGAAGCAGAACCTCCATTCGGAGACAGCTACATCATTATAGGAGTAGAACCAGGACAACTGAAGCTCAACTGGTTTAAGAAAGGAAGTTCTATTGGCCAAATGTTTGAGACAACAATGAGAGGAGCGAAGAGAATGGCCATTTTAGGTGACACAGCTTGGGATTTTGGGTCCCTGGGAGGAGTGTTCACATCTATAGGAAAGGCCCTCCACCAAGTCTTTGGAGCAATCTATGGGGCTGCCTTTAGCGGGGTTTCATGGACTATGAAAATCCTCATAGGAGTCGTCATCACATGGATAGGAATGAATTCACGCAGCACCTCACTGTCTGTGTCACTAGTATTAGTGGGGGTCGTGACATTGTACCTGGGAGCCATGGTGCAGGCTGATAGTGGTTGCGATGTGAGCTGGAAAAATAAAGAACTGAAATGTGGCAGCGGGATCTTTATTACAGATAACGTGCACACATGGACAGAACAATATAAATTCCAACCAGAATCCCCTTCAAAGCTGGCTTCAGCTATCCAGAAGGCTCATGAAGAGGGCATTTGTGGAATCCGCTCAGTAACAAGATTGGAGAATCTGATGTGGAAACAAATAACACCAGAACTAAATCACATTCTATCAGAAAATGAGGTAAAATTGACTATCATGACAGGAGACATTAAAGGAATCATGCAGGCAGGAAAACGAACCCTGCGGCCTCAACCCACTGAGCTGAAGTACTCTTGGAAAGCATGGGGCAAAGCGAAAATGCTCTCCACAGAACTTCATAACCACACCTTTCTCATTGATGGCCCCGAAACAGCAGAATGTCCCAACACAAACAGAGCTTGGAACTCACTAGAAGTTGAAGACTATGGCTTTGGAGTATTCACCACCAACATATGGCTGAAACTGAAAGAAAAACAGGATGTATTTTGTGATTCAAAACTCATGTCAGCGGCCATTAAAGACAACAGAGCCGTCCATGCCGATATGGGTTATTGGATAGAAAGCGCACTTAATGACACATGGAAGATTGAGAAAGCCTCTTTTATTGAAGTTAAAAGCTGCCACTGGCCAAAGTCACACACTCTCTGGAGTAATGGAGTGCTAGAAAGTGAGATGATAATTCCAAAGAATTTTGCAGGACCAGTGTCACAGCACAACTACAGACCAGGCTATCATACACAAACGGCAGGACCCTGGCATCTAGGTAAGCTTGAGATGGACTTCGATTTCTGCGAAGGAACCACGGTGGTAGTGACTGAGGACTGTGGAAATAGAGGACCCTCTTTAAGAACAACTACCGCTTCTGGAAAACTCATAACAGAATGGTGCTGCCGATCTTGCACATTACCACCGCTAAGGTACAGAGGTGAGGATGGATGCTGGTATGGAATGGAAATCAGGCCATTGAAAGAGAAAGAAGAGAACTTGGTCAACTCTTTGGTCACAGCCGGACATGGACAGATTGACAACTTCTCACTAGGAGTCTTGGGAATGGCATTGTTCCTGGAAGAAATGCTCAGGACCCGCGTAGGAACGAAACATGCAATATTGCTAGTTGCAGTTTCTTTCGTGACATTGATCACAGGGAACATGTCTTTTCGAGATTTGGGGAGAGTGATGGTTATGGTGGGTGCTACTATGACGGATGACATAGGCATGGGCGTGACTTATCTTGCCCTATTAGCAGCCTTCAAAGTCAGACCAACTTTTGCAGCTGGACTACTCTTGAGAAAGCTGACCTCCAAGGAATTAATGATGACCACCATAGGAATCGTACTCCTTTCTCAAAGCACCATACCAGAGACTATACTTGAACTGACTGACGCGTTAGCCTTGGGGATGATGGTTCTCAAAATAGTGAGAAACATGGAAAAGTACCAATTGGCAGTGACTATCATGGCCATTTTGTGTGTCCCAAATGCAGTGATATTACAAAACGCATGGAAAGTGAGCTGCACAACACTGGCAGTGGTGTCCGTTTCCCCACTGCTTTTAACATCCTCACAGCAGAAAACAGATTGGATACCACTGGCGTTGACGATCAAAGGCCTCAATCCAACAGCCATTTTCCTAACAACTCTCTCAAGAACTAGCAAGAAAAGGAGCTGGCCACTAAATGAGGCTATCATGGCAGTCGGGATGGTGAGCATTTTAGCCAGTTCTCTCTTAAAAAATGATATTCCCATGACAGGACCATTAGTAGCTGGAGGGCTTCTCACTGTGTGTTACGTGCTCACTGGAAGATCGGCTGATTTGGAACTGGAGAGAGCTGCTGACGTAAGATGGGAAGAACAGGCAGAGATATCAGGAAGTAGTCCAATTCTGTCAATAACAATATCGGAAGATGGTAGCATGTCGATAAAAAATGAAGAAGAAGAACAAACACTGACCATACTCATCAGAACGGGATTGTTGGTGATATCAGGACTTTTTCCCGTGTCAATACCAATCACGGCAGCTGCATGGTACTTGTGGGAAGTGAAAAAACAACGGGCTGGAGTTTTGTGGGACGTCCCTTCACCCCCACCTGTGGGAAAGGCCGAACTGGAAGATGGAGCCTATAGAATCAAGCAGAAAGGGATTCTAGGATACTCGCAGATCGGGGCTGGAGTTTATAAAGAAGGAACATTCCACACAATGTGGCACGTCACACGCGGTGCTGTTCTAATGCATAAAGGGAAGAGAATTGAACCATCATGGGCGGACGTCAAGAAAGACCTAATATCGTATGGAGGAGGCTGGAAGCTAGAAGGAGAATGGAAGGAAGGAGAAGAAGTCCAGGTCCTGGCATTAGAGCCTGGAAAGAATCCAAGAGCCGTCCAAACAAAACCTGGAATTTTCAAAACTAACACTGGAACCATAGGCGCCGTATCTCTGGACTTTTCTCCTGGAACGTCAGGATCTCCAATCGTCGACAAAAAAGGAAAAGTTGTGGGCCTTTATGGCAACGGCGTCGTCACAAGGAGTGGAACATATGTGAGTGCCATAGCCCAGACTGAAAAAAGCATTGAAGACAATCCAGAGATTGAAGATGACATCTTTCGAAAGAAAAGATTGACCATCATGGACCTCCACCCGGGGGCGGGAAAAACAAAGAGATACCTTCCAGCAATAGTCAGAGAACCCATAAAACGAGGCTTGAGGACACTAATCCTGGCCCCCACTAGAGTTGTGGCGGCTGAAATGGAAAAAGCTCTCAGAGGACTTCCAATAAGATACCAAACCCCAGCCATCAAAGCCGAGCATACCGGGCGGGAGATTGTGGATCTAATGTGTCACGCCACATTTACCATGGGGCTGCTATCCCCAATTAGAGTACCAAATTACAACCTGATTATCATGGATGAAGCCCATTTCACAGATCCAGCAAGTATAGCAGCTAGAGGATACTTTTCAACTCGAGTAGAGATGGGTGAAGCAGCTGGAATTTTCATGACAGCTACTCCTCCTGGAAGTAGAGACCCATTTCCTCAGAGCAATGCACCAATCATGGATGAAGAAAGGGAAATCCCTGAGCGTTCGTGGAATTCTGGACATGAATGGGTTACGGATTTTAAAGGGAAGACTGTTTGGTTTGTTCCAAGTATAAAAGCAGGAAATGATATAGCAGCTTGCCTGAGAAAGAATGGAAAGAAAGTGATACAACTTAGCAGGAAGACCTTTGATTCTGAATATGTCAAGACTAGGACCAATGATTGGGACTTTGTGGTCACGACAGATATTTCAGAAATGGGCGCTAACTTCAGGGCTGAGAGGGTTATAGACCCCAGGCGCTGCATGAAACCAGTCATACTAACAGACGGTGAAGAGCGGGTGATCCTGGCAGGACCTATGCCAGTGACCCACTCTAGTGCAGCACAAAGAAGAGGGAGAGTAGGAAGAAATCCAAAAAATGAAAATGACCAGTACATATACATGGGGGAACCTCTGGAAAATGATGAAGACTGTGCACACTGGAAGGAAGCCAAGATGCTTCTAGATAACATCAACACGCCTGAAGGAATCATTCCCAGTATGTTCGAACCAGAGCGTGAAAAGGTGGATGCCATTGATGGTGAATACCGCTTAAGAGGAGAAGCGAGGAAAACTTTTGTGGACCTAATGAGAAGAGGAGACCTACCAGTCTGGCTAGCCTACAGAGTGGCAGCTGAAGGTATCAACTACACAGACAGAAGATGGTGCTTTGATGGAGTCAAGAACAATCAAATCTTGGAAGAAAATGTGGAAGTGGAAATTTGGACAAAAGAAGGAGAAAGGAAGAAATTAAAACCCAGATGGCTGGATGCTAGGATCTATTCTGACCCACTGGCGCTCAAAGAATTCAAGGAATTCGCAGCTGGAAGAAAGTCCCTGACCCTGAATCTAATTACAGAGATGGGTAGGCTCCCAACCTTCATGACCCAGAAAGCAAGGAACGCATTAGACAACTTAGCAGTCCTGCACACGGCTGAAGCAGGTGGTAGGGCGTACAATCATGCTCTTAGTGAACTGCCGGAGACTCTGGAGACATTGCTTTTACTGACACTCTTGGCCACAGTCACGGGCGGAATCTTCCTATTCTTGATGAGCGGAAAAGGCATAGGGAAGATGACCCTGGGAATGTGTTGCATAATCACGGCCAGTGTTCTCCTATGGTATGCACAAATACAACCACACTGGATAGCAGCTTCAATAATACTGGAGTTTTTTCTCATAGTCTTGCTCATTCCAGAACCAGAAAAACAGAGAACACCCCAAGATAACCAATTGACTTATGTTGTCATAGCCATCCTTACAGTGGTGGCCGCAACCATGGCAAACGAGATGGGTTTCCTGGAAAAAACAAAGAAAGACTTCGGAATAGGAAGCATTGCAACCCAACAACCTGAGAGCAACATCCTGGACATAGACCTACGTCCTGCATCAGCTTGGACTCTATATGCTGTGGCAACAACTTTCATCACACCAATGCTGAGACACAGCATTGAAAATTCCTCAGTGAATGTGTCTCTAACGGCCATTGCCAACCAAGCCACAGTTTTAATGGGTCTTGGGAAAGGATGGCCATTGTCAAAAATGGACATCGGAGTTCCCCTTCTCGCTATCGGGTGCTATTCACAAGTTAACCCCATAACTCTCATGGCAGCCCTTCTCTTATTGGTAGCACATTATGCCATCATAGGGCCAGGACTCCAAGCGAAAGCAACCAGAGAAGCTCAGAAAAGAGCAGCAGCGGGCATCATGAAAAACCCAACTGTGGATGGAATAACAGTGATTGACCTAGATCCAATACCCTATGATCCAAAGTTTGAAAAGCAGTTGGGACAAGTAATGCTCTTAGTCCTCTGCGTGACTCAAGTATTGATGATGAGGACCACATGGGCTTTGTGTGAAGCTCTAACCTTAGTGACTGGGCCCATCTCCACACTGTGGGAAGGAAATCCAGGGAGATTTTGGAATACAACTATTGCAGTATCAATGGCTAACATTTTTAGAGAGAGTTACCTGGCCGGAGCCGGACTTCTCTTTTCTATCATGAAGAACACGGCCAACACAAGAAGGGGAACTGGCAACACAGGAGAGACGCTTGGAGAAAAATGGAAAAACCGATTGAATGCATTGGGGAAGAGTGAATTCCAGATCTATAAGAAAAGTGGAATCCAGGAAGTGGATAGAACTCTAGCAAAGGAAGGCATCAAAAGAGGAGAAACGGACCATCACGCTGTGTCGCGAGGCTCGGCGAAGCTGAGATGGTTCGTCGAGAGAAACCTGGTCACACCAGAAGGGAAAGTAATGGATCTCGGTTGCGGCAGGGGGGGCTGGTCATACTATTGTGGGGGACTAAAGAATGTAAAAGAAGTTAAAGGCCTAACAAAAGGAGGACCAGGACACGAAGAACCCATTCCCATGTCAACATATGGTTGGAACCTGGTGCGTCTTCAAAGTGGAGTTGATGTTTTTTTTACTCCGCCAGAAAAGTGTGACACACTACTGTGTGACATAGGGGAGTCGTCGCCAAACCCCACGGTTGAGGCAGGACGAACACTCAGAGTTCTAAACCTAGTGGAAAATTGGCTGAGCAACAACACCCAATTTTGCATCAAGGTTCTCAACCCATATATGCCCTCAGTTATAGAAAAAATGGAAACATTACAAAGGAAATACGGAGGAGCCTTGGTGAGGAATCCACTCTCACGAAATTCCACGCATGAAATGTACTGGGTATCCAATGCCACCGGGAACATAGTGTCATCAGTGAACATGATTTCAAGAATGTTGATTAACAGATTCACAATGAAACATAAGAAAGCCACATACGAGCCAGATGTTGACCTAGGAAGCGGAACCCGCAACATCGGAATTGAAAGTGAGATACCAAATCTGGACATAATTGGGAAAAGAATAGAAAGAAGGAAACAAGAGCATGAAACATCATGGCACTATGACCAAGACCACCCATACAAAACGTGGGCCTACCATGGCAGCTATGAAACAAAGCAGACTGGATCGGCATCATCCATGGTGAACGGAGTGGTTAGGCTGCTAACAAAACCTTGGGACGTCATCCCTATGGTGACACAGATGGCAATGACAGACACGACTCCATTTGGACAACAGCGCGTTTTCAAAGAGAAAGTGGACACGAGAACCCAAGAACCGAAAGAAGGCACGAAAAAACTAATGAAAATCACGGCAGAATGGCTCTGGAAGGAATTAGGAAAGAAAAAGACACCTAGGATGTGCACCAGAGAAGAATTCACAAGAAAGGTGAGAAGCAATGCAGCCCTAGGTGCCATATTCACTGATGAGAACAAGTGGAAGTCGGCACGTGAGGCTGTTGAAGATAGTGGATTTTGGGAACTGGTTGACAAGGAAAGGAATCTTCATCTTGAAGGAAAGTGTGAGACATGTGTGTACAACATGATGGGAAAGAGAGAGAAGAAGCTAGGGGAGTTCGGCAAAGCAAAAGGCAGCAGAGCCATATGGTACATGTGGCTTGGAGCACGCTTCTTAGAGTTTGAAGCCCTAGGATTCTTGAATGAAGATCACTGGTTTTCCAGAGAGAACTCCCTGAGTGGAGTGGAAGGAGAAGGGTTGCACAAACTAGGCTACATTCTAAGAGACGTGAGCAAGAAAGAAGGAGGAGCAATGTACGCCGATGACACCGCAGGATGGGACACAAGAATCACACTAGAGGACTTAAAAAATGAAGAAATGGTGACAGACCACATGGAAGGAGAACACAAGAAACTTGCTGAAGCCATTTTCAAATTAACGTACCAAAACAAGGTGGTGCGTGTGCAAAGACCAACACCAAGAGGCACAGTAATGGACATCATATCGAGAAGAGACCAAAGAGGTAGCGGACAAGTTGTCACCTACGGCCTCAATACTTTCACCAACATGGAAGCCCAACTGATCAGACAGATGGAGGGAGAAGGAGTCTTCAAAAGCATCCAGCACCTGACAGTCACAGAAGAAGTTGCAGTGAAAAACTGGTTAGCAAGAGTGGGGCGTGAGAGGTTATCAAGAATGGCTATCAGTGGAGATGATTGTGTTGTGAAACCCTTAGATGATAGGTTTGCAAGCGCTCTAACAGCTCTAAATGACATGGGAAAAGTTAGGAAAGACATACAACAATGGGAACCTTCAAGAGGATGGAACGATTGGACACAAGTGCCCTTTTGTTCACACCATTTCCATGAGTTAATCATGAAGGACGGTCGTGTACTCGTAGTTCCATGCAGAAACCAAGATGAACTGATTGGTAGGGCCCGAATTTCCCAGGAAGCCGGGTGGTCTTTGCGGGAAACAGCTTGTTTGGGGAAGTCTTACGCCCAAATGTGGAGCCTGATGTACTTCCACAGACGTGACCTCAGACTGGCGGCAAATGCCATTTGCTCGGCAGTCCCATCACATTGGGTTCCAACAAGTCGAACAACTTGGTCCATACACGCTAAACATGAGTGGATGACAACAGAAGATATGCTGACAGTCTGGAACAGGGTGTGGATTCAAGAAAACCCATGGATGGAAGACAAAACTCCAGTAGAATCATGGGAGGAAATCTCTTATTTGGGGAAAAGAGAAGACCAATGGTGCGGCTCATTAATTGGGCTAACAAGTAGGGCTGCTTGGGCAAAGAACATCCAAACAGCAATAAATCAAGTTAGATCCCTAATAGGCAATGAGGAATACACCGACTCCCTCCCATCCATGAAAAGGTTCAGAAGAGAAGAGGAAGAGGCTGGAGTCTTGTGGTAGAAAGCAAAACCAACATGAGACAAGGCTAGAAGTCAGGTCGGATTAAGCCATAGTACGGAAAAAACTATGCTACCTGTGAGCCCCGTCCAAGGACGTTAAAAGAAGTCAGGCCACTACAAGTGCCATAGCTTGAGTAAACTATGCAGCCTGTAGCTCCACCTGAGAAGGTGTAAAAAATCTGGGAGGCCACAAACCATGGAAGCTGTACGCAT
```
