## Supplemental material tarball for "VADR: validation and annotation of virus sequence submissions to GenBank": dc.r200.fa.97

```
>FJ744727.1 Dengue virus 3 isolate DENV-3/TH/BID-V2313/2001, complete genome
GACAAGAACAGTTTCGACTCGGAAGCTTGCTTAACGTAGTGCTGACAGTTTTTTATTAGAGAGCAGATTTCTGATGAACAACCAACGAAAAAAGACGGGAAAACCGTCTATCAATATGCTGAAACGCGTGAGAAACCGTGTGTCAACTGGATCACAGTTGGCGAAGAGATTCTCAAGAGGATTGCTGAACGGCCAAGGACCAATGAAATTGGTTATGGCGTTCATAGCTTTCCTCAGATTTCTAGCCATTCCACCAACAGCAGGAGTCTTGGCTAGATGGGGAACCTTCAAGAAGTCAGGGGCTATTAAGGTCCTAAAAGGCTTCAAGAAGGAGATTTCAAACATGCTGAGTATTATCAACAAAAGGAAAAAGACATCGCTCTGTCTCATGATGATGTTACCAGCAACACTTGCTTTCCACTTGACTTCACGTGATGGAGAACCGCGCATGATTGTGGCGAAGAATGAAAGAGGGAAATCCCTACTTTTCAAGACAGCTTCTGGAATCAACATGTGCACACTCATAGCCATGGACTTGGGAGAGATGTGTGATGACACGGTCACTTACAAATGCCCCCTCATTGCCGAAGTGGAACCTGAAGACATTGACTGCTGGTGCAACCTTACATCGACATGGGTGACCTATGGAACGTGCAATCAAGCTGGGGAGCATAGACGCGACAAGAGATCAGTTGCGTTAGCTCCCCATGTCGGCATGGGACTGGACACACGCACCCAAACCTGGATGTCGGCCGAAGGAGCTTGGAGACAAGTCGAGAAGGTAGAGACATGGGCCCTTAGGCACCCAGGTTTCACCATACTAGCTCTATTTCTTGCCCATTACATAGGCACTTCCCTGACCCAGAAAGTGGTTATTTTTATACTACTAATGCTGGTCACTCCATCCATGACAATGAGATGTGTGGGAGTGGGAAACAGAGATTTTGTGGAAGGTCTGTCGGGAGCTACGTGGGTTGATGTGGTGCTCGAGCACGGTGGGTGCGTGACTACCATGGCTAAGAACAAGCCTACGCTGGACATAGAGCTTCAGAAGACCGAGGCCACCCAACTGGCGACCCTAAGGAAGTTATGCATTGAGGGAAAAATTACCAACATAACAACTGACTCAAGGTGTCCTACCCAGGGGGAAGCGATTTTACCTGAGGAGCAGGACCAGAACTACGTATGTAAGCACACATACGTGGATAGAGGTTGGGGAAACGGTTGTGGTTTGTTTGGAAAAGGAAGCTTGGTGACATGCGCGAAATTTCAATGTCTAGAACCAATAGAGGGAAAAGTGGTGCAACATGAGAACCTCAAATACACTGTCATCATCACAGTGCACACAGGAGACCAACACCAGGTGGGAAATGACACGCAGGGAGTCACGGTTGAGATAACACCCCAGGCATCAACCGTCGAAGCTATCTTGCCTGAGTATGGAACCCTTGGGCTAGAATGCTCACCACGGACAGGTTTGGATTTCAATGAAATGATTTTATTGACAATGAAGAACAAAGCCTGGATGGTACATAGGCAATGGTTCTTTGACCTACCCCTACCATGGACATCAGGAGCTACAACAGAGACACCAACTTGGAACAGGAAAGAGCTTCTTGTAACATTCAAAAATGCACATGCAAAAAAGCAAGAAGTAGTTGTCCTTGGATCGCAAGAGGGAGCAATGCACACAGCGCTGACAGGGGCTACAGAGATTCAAAACTCAGGAGGTACAAGCATTTTTGCGGGGCACTTGAAATGTAGACTTAAGATGGACAAATTGGAACTCAAGGGGATGAGCTATGCAATGTGCTTGAATACCTTTGTGTTGAAGAAAGAAGTCTCCGAAACGCAGCATGGGACAATACTCATTAAGGTTGAGTACAAAGGGGAAGATGCACCTTGCAAGATTCCTTTCTCCACAGAGGATGGACAAGGGAAAGCCCACAATGGTAGACTGATCACAGCCAACCCAGTGGTTACTAAGAAGGAGGAGCCTGTCAACATTGAGGCTGAACCTCCTTTTGGGGAAAGCAACATAGTGATTGGAATTGGAGACAAAGCCTTGAAAATTAACTGGTACAAGAAGGGAAGCTCGATTGGGAAGATGTTCGAGGCCACTGCCAGAGGTGCAAGGCGCATGGCCATCTTGGGAGACACAGCCTGGGACTTTGGTTCAGTGGGTGGTGTTCTAAATTCATTAGGGAAAATGGTGCACCAAATATTCGGAAGTGCTTACACAGCCCTGTTTAGCGGAGTCTCATGGATAATGAAAATTGGAATAGGTGTCCTCTTAACCTGGATAGGGTTGAATTCAAAAAACACTTCCATGTCATTTTCATGCATTGTGATAGGAATTATTACACTCTATCTGGGAGCCGTGGTACAAGCTGACATGGGGTGTGTCATAAACTGGAAAGGAAAAGAACTCAAATGTGGAAGTGGAATTTTCGTCACTAATGAGGTCCACACCTGGACAGAGCAATACAAATTTCAAGCAGACTCCCCTAAAAGACTGGCGACAGCCATCGCAGGCGCTTGGGAAAATGGAGTCTGTGGAATCAGGTCAACAACCAGAATGGAGAATCTATTGTGGAAGCAAATAGCCAATGAGCTAAACTACATATTATGGGAAAACAACATCAAACTAACGGTAGTTGTGGGCGACATAATTGGGGTCTTAGAGCAAGGGAAAAGAACACTAACACCACAGCCCATGGAGCTAAAATATTCATGGAAAACATGGGGAAAGGCAAAAATAGTGACAGCTGAAACACAAAATTCCTCTTTCATAATAGATGGGCCAAACACACCGGAGTGTCCAAGTGCCTCAAGAGCATGGAATGTGTGGGAGGTGGAAGATTACGGGTTTGGAGTCTTCACAACCAACATATGGCTGAAACTCCGAGAGGTGTACACCCAATCATGTGACCATAGGCTAATGTCGGCAGCCATCAAAGATGAGAGGGCCGTGCATGCCGACATGGGCTATTGGATAGAAAGCCAAAAGAATGGAAGTTGGAAGCTAGAAAAAGCATCCTTCATAGAGGTGAAAACCTGTACTTGGCCAAAATCACACACTCTTTGGAGCAATGGTGTACTAGAGAGTGACATGATCATCCCAAAGAGTCTAGCTGGTCCTATTTCACAACACAACCACAGACCCGGGTACCACACCCAAACGGCAGGACCTTGGCACTTGGGAAAACTGGAGCTGGATTTCAACTATTGTGAAGGAACAACAGTAGTCATCACAGAAAACTGTGGGACAAGAGGCCCATCATTGAGAACAACAACAGTGTCAGGGAAGTTGATACACGAATGGTGTTGCCGCTCGTGCACACTTCCTCCCTTGAGATACATGGGAGAGGACGGCTGCTGGTATGGCATGGAAATTAGACCTATCAATGAGAAAGAAGAGAACATGGTAAAGTCTTTAGTCTCAGCAGGGAGTGGAAAGATGGACAACTTCACAATGGGAATCCTGTGTTTGGCAATCCTCTTCGAAGAGGTGATGAGAGGAAAATTTGGGAAAAAACACATGATTGCAGGGGTTCTCTTCACGTTTGTGCTCCTTCTCTCAGGGCAAATAACATGGAGAGATATGGCACACACACTCATAATGATTGGGTCCAACGCTTCTGACAGGATGGGAATGGGCGTTACCTACCTAGCTTTAATTGCAACATTTAAAATCCAGCCATTCTTGGCCTTGGGATTCTTTCTGAGGAAACTGACATCTAGAGAAAATTTGCTGTTGGGAGTTGGGTTGGCCATGGCAACAACGTTACAACTGCCAGAGGACATTGAACAAATGGCGAATGGAATTGCTCTGGGGCTCATGACTCTAAAACTGATAACACAATTTGAGACATATCAGTTGTGGACGGCATTAGTCTCCTTAACATGTTCAAACACAATTTTCACGTTGACTGTTGCCTGGAGAACAGCCACCTTGATTCTGGCCGGAGTTTCGCTTTTGCCACTGTGCCAGTCTTCGAGCATGAGGAAAACAGATTGGCTCCCAATGACTGTGGCAGCTATGGGAGTTCCACCCTTACCACTTTTTATCTTTAGCTTGAAGGACACACCCAAAAGGAGGAGCTGGCCACTGAATGAGGGAGTGATGGCTGTTGGGCTTGTGAGCATTCTAGCTAGTTCTCTCCTTAGGAATGATGTGCCCATGGCTGGACCACTAGTGGCCGGGGGCTTGTTGATAGCGTGCTATGTCATAACTGGCACGTCAGCAGACCTCACTGTAGAAAAAGCAGCAGATGTAACATGGGAGGAAGAGGCTGAGCAAACAGGAGTGTCCCACAATTTGATGATCACAGTTGATGATGATGGAACAATGAGAATAAAGGATGATGAGACTGAAAACATCCTAACAGTGCTCTTAAAAACAGCATTACTAATAGTCTCAGGCATCTTTCCATACTCCATACCCGCCACACTGTTGGTCTGGCATACTTGGCAAAAGCAAACCCAAAGATCTGGCGTTCTATGGGATGTACCTAGCCCCCCAGAAACACAGAAAGCAGAACTGGAAGAGGGGGTCTATAGGATCAAACAACAAGGAATTTTTGGGAAAACCCAAGTAGGGGTTGGAGTGCAGAAAGAAGGAGTCTTCCACACCATGTGGCACGTCACAAGAGGGGCAGTATTGACGCACAATGGGAAAAGACTGGAACCAAACTGGGCTAGCGTGAAAAAAGATCTGATTTCATACGGAGGAGGATGGAGATTGAGTGCACAATGGCAAAAGGGAGAGGAGGTGCAGGTTATTGCCGTAGAGCCTGGGAAGAACCCAAAAAACTTTCAAACCATGCCGGGCATTTTTCAGACAACAACGGGGGAAATAGGAGCAATTGCACTAGACTTCAAGCCTGGAACTTCAGGATCTCCTATCATAAACAGAGAGGGAAAGGTAGTGGGACTGTATGGCAATGGAGTGGTTACAAAAAATGGTGGCTACGTCAGTGGAATAGCGCAAACAAATGCAGAACCAGACGGACCGACACCGGAATTGGAAGAAGAAATGTTCAAAAAGCGAAATCTAACCATAATGGATCTCCATCCTGGGTCAGGAAAGACGCGGAAATATCTTCCAGCCATCGTCAGAGAAGCAATCAAGAGACGCTTAAGAACTCTAATTTTGGCGCCAACAAGAGTGGTTGCAGCTGAGATGGAAGAAGCACTGAAAGGACTCCCAATAAGGTATCAAACAACTGCAATAAAATCTGAACACACAGGAAGGGAGATTGTTGATCTAATGTGCCACGCAACGTTCACAATGCGCTTGCTGTCACCAGTCAGGGTTCCAAATTACAATTTGATAATAATGGATGAGGCCCATTTCACAGATCCAGCCAGTATAGCGGCTAGAGGGTACATATCAACTCGTGTAGGAATGGGAGAGGCAGCTGCAATTTTCATGACAGCAACACCCCCTGGAACTGCCGAAGCCTTTCCTCAGAGCAACGCTCCAATTCAAGATGAAGAAAAGGACATTCCGGAACGCTCATGGAATTCAGGCAATGAATGGATCACCGACTTTGTTGGGAAGACGGTGTGGTTTGTCCCTAGCATCAAAGCCGGAAATGACATAGCAAATTGTCTGCGAAAAAATGGAAAAAAGGTCATCCAACTTAGTAGGAAGACTTTTGATACAGAATATCAAAAGACCAGACTGAATGATTGGGACTTCGTGGTGACAACAGATATTTCAGAAATGGGAGCTAACTTTAAAGCAGATAGAGTGATTGACCCAAGAAGATGTCTCAAGCCAGTAATTTTAACAGATGGACCCGAGCGGGTGATCCTGGCTGGACCAATGCCAGTCACCGCAGCGAGCGCTGCACAAAGGAGAGGGAGAGTTGGCAGGAACCCACAAAAAGAAAATGACCAGTACATATTCACGGGCCAGCCTCTCAACAATGACGAAGACCATGCTCACTGGACAGAAGCAAAAATGCTGCTAGACAACATTAACACACCAGAAGGGATCATACCAGCTCTCTTTGAACCAGAGAGGGAGAAGTCAGCCGCTATAGACGGTGAATACCGCCTGAAGGGTGAGTCCAGGAAGACCTTCGTGGAACTCATGAGGAGGGGTGACCTCCCAGTTTGGCTAGCCCATAAAGTAGCATCAGAAGGAATCAAATACACAGATAGAAAATGGTGCTTTGATGGAGAACGTAATAATCAAATTTTAGAGGAGAACATGGATGTGGAAATCTGGACAAAGGAAGGAGAAAGGAAAAAATTGAGACCTAGGTGGCTTGATGCCCGCACTTACTCAGATCCCTTAGCACTCAAGGAATTCAAGGATTTTGCAGCTGGCAGAAAGTCAATCGCCCTTGATCTTGTGACAGAAATAGGAAGAGTGCCTTCACACTTAGCCCACAGAACGAGAAACGCCCTGGACAATTTGGTGATGCTGCACACGTCAGAACATGGCGGTAGGGCCTACAGGCATGCAGTGGAGGAACTACCAGAAACAATGGAAACACTCCTACTCTTGGGACTCATGATCTTATTAACAGGTGGAGCAATGCTTTTCTTGATATCAGGTAAAGGGATTGGAAAGACTTCAATAGGACTCATTTGTGTTATTGTTTCCAGTGGCATGTTATGGATGGCTGATGTCCCACTTCAATGGATCGCGTCGGCTATAGTCTTGGAATTTTTCATGATGGTGTTGCTCATACCAGAACCAGAAAAACAGAGAACTCCCCAAGACAACCAACTCGCATATGTCGTGATAGGCATACTTACACTGGCTGCGATAGTAACAGCCAATGAAATGGGATTATTGGAAACTACAAAGAGAGATTTAGGAATGTCTAAAGAACCAGGTGTTGTTTCTCCAACCAGCTATTTAGATGTAGACTTGCACCCAGCATCAGCCTGGACATTGTACGCCGTGGCCACAACAGTAATAACACCAATGTTGAGACATACCATAGAGAATTCCACAGCAAATGTGTCCCTGGCAGCCATAGCTAACCAGGCAGTGGTCCTGATGGGTTTAGACAAAGGATGGCCAATATCGAAAATGGACCTAGGCGTACCGCTACTGGCATTGGGCTGCTATTCACAAGTGAACCCATTGACTCTCACAGCGGCAGTACTTCTGCTAGTTACACATTATGCCATTATAGGTCCAGGATTGCAGGCTAAAGCCACTCGTGAAGCTCAAAAAAGGACAGCTGCTGGAATAATGAAGAATCCAACGGTGGATGGGATAATGACAATAGACCTAGATCCTGTAATATACGATTCAAAATTCGAAAAGCAACTAGGACAGGTCATGCTCCTGGTTCTGTGTGCAGTTCAACTTTTGTTAATGAGAACATCATGGGCCCTGTGTGAAGCTCTAACCCTGGCCACAGGACCAATAACAACACTCTGGGAAGGATCACCTGGAAAATTTTGGAACACCACGATAGCTGTTTCCATGGCTAACATCTTTAGAGGGAGCTACTTAGCAGGAGCTGGGCTTGCTTTTTCTATCATGAAATCAGTTGGAACAGGAAAGAGAGGAACGGGGTCACAAGGCGAAACCTTAGGAGAAAAGTGGAAAAAGAAATTAAATCAGTTATCCCGGAAAGAGTTTGACCTTTACAAGAAATCTGGAATCACTGAAGTGGATAGAACAGAAGCCAAAGAAGGGTTGAAAAGAGGAGAAACAACACATCATGCCGTGTCCAGAGGCAGCGCAAAACTTCAATGGTTCGTGGAGAGGAACATGGTCATTCCCGAAGGAAGAGTCATAGACTTAGGCTGTGGAAGAGGAGGCTGGTCATATTACTGCGCAGGACTGAAAAAAGTTACAGAAGTGCGAGGATACACAAAAGGCGGCCCAGGACACGAAGAACCAGTACCTATGTCTACATACGGATGGAACATAGTTAAGCTAATGAGTGGAAAGGACGTGTTTTATCTTCCACCCGAAAAGTGTGACACCCTATTGTGTGACATTGGAGAATCTTCACCAAGCCCAACAGTGGAAGAAAGCAGAACTATAAGAGTTTTAAAGATGGTTGAGCCATGGCTAAAAAACAACCAGTTTTGCATTAAAGTATTAAACCCTTACATGCCAACTGTGATTGAGCACCTAGAAAGACTACAAAGAAAACATGGAGGAATGCTTGTGAGAAACCCACTCTCACGAAACTCCACGCATGAAATGTACTGGATATCCAATGGTACCGGCAACATCGTCTCTTCAGTCAACATGGTATCCAGATTGCTACTGAACAGATTTACGATGACACACAGGAGACCCACCATAGAGAAAGATGTGGATTTGGGAGCAGGAACTCGACATGTCAATGCGGAACCAGAAACACCCAACATGGACGTCATTGGAGAAAGAATAAAAAGGATCAAGGAGGAGCATAGTTCAACATGGCACTATGATGATGAAAATCCTTACAAAACATGGGCTTACCATGGATCCTATGAAGTCAAAGCCACAGGCTCAGCCTCCTCCATGATAAATGGAGTCGTGAAACTCCTCACAAAACCATGGGATGTGGTGCCCATGGTGACACAGATGGCAATGACAGATACAACTCCATTTGGGCAGCAAAGAGTTTTCAAAGAGAAAGTGGACACCAGGACACCCAGGCCTATGCCAGGGACAAGAAAGGTTATGGAGATCACAGCGGAATGGCTTTGGAGAACTCTGGGAAGGAACAAAAGACCCAGATTGTGCACAAGGGAAGAGTTCACAAAAAAGGTCAGAACCAACGCGGCTATGGGAGCTGTTTTCACAGAGGAGAACCAATGGGATAGTGCGAGAGCTGCTGTTGAGGACGAGGAATTCTGGAAACTTGTGGACAGAGAGCGTGAACTCCACAAATTAGGCAAGTGTGGAAGCTGCGTCTACAACATGATGGGCAAGAGAGAGAAGAAACTTGGAGAGTTTGGCAAAGCAAAAGGCAGTAGAGCTATATGGTACATGTGGTTGGGAGCCAGGTACCTTGAGTTCGAAGCACTCGGATTTTTAAATGAAGACCACTGGTTCTCGCGTGAAAACTCTTACAGTGGAGTAGAAGGAGAAGGACTGCACAAGCTGGGATACATTTTAAGAGACATTTCTAAGATACCCGGAGGAGCTATGTATGCTGATGACACAGCTGGTTGGGACACAAGAATAACAGAAGATGACCTGCACAATGAGGAAAAAATCACACAGCAAATGGATCCTGAACATAGACAATTAGCGAACGCCATATTTAAGCTCACATATCAAAACAAAGTGGTCAAAGTTCAACGACCAACTCCAAAAGGCACGGTAATGGACATCATATCTAGGAAAGACCAAAGAGGCAGTGGACAGGTGGGGACTTATGGTCTGAACACATTCACCAACATGGAAGCTCAGTTAGTCAGACAGATGGAAGGAGAAGGCGTGTTGTCGAAGGTAGACCTCGAGAACCCTCATCTGCTAGAGAAGAAAATCACACAATGGTTGGAAACCAAAGGAGTGGAGAGATTAAGAAGAATGGCCATCAGCGGGGATGATTGCGTGGTGAAACCGATCGATGACAGGTTTGCCAATGCCCTGCTCGCCCTGAACGACATGGGAAAGGTTAGGAAGGACATACCTCAATGGCAGCCATCAAAGGGATGGCATGATTGGCAACAGGTCCCTTTCTGCTCCCACCACTTTCATGAACTGATCATGAAAGATGGAAGAAAGTTGGTGGTTCCCTGCAGACCCCAGGACGAACTAATAGGAAGAGCGAGAATTTCTCAAGGAGCAGGATGGAGCCTTAAAGAAACTGCATGTCTAGGGAAAGCCTACGCTCAAATGTGGAGTCTCATGTATTTTCACAGAAGAGATCTTAGACTAGCATCCAACGCCATTTGTTCAGCAGTACCAGTCCATTGGGTCCCTACAAGCAGAACGACATGGTCTATTCACGCTCACCATCAGTGGATGACTACAGAAGACATGCTTACTGTCTGGAACAGGGTGTGGATAGAGGACAATCCATGGATGGAAGACAAAACTCCAGTCACAACTTGGGAAGATGTTCCATACCTAGGGAAGAGAGAAGATCAATGGTGCGGATCACTCATCGGTCTCACTTCCAGAGCAACCTGGGCCCAGAACATACTCACAGCAATCCAACAGGTGAGAAGCCTTATAGGCGATGAAGAATTTCTAGACTACATGCCTTCGATGAAGAGATTCAGGAAGGAGGAGGAGTCAGAGGGAGCCATTTGGTAAACAAAGGAAGTAAAAAAAAGAGGCAAACTGTCAGGCCACCTTAAGCCACAGTACGGAAGAAGCTGTGCAGCCTGTGAGCCCCGTCCGAGGACGTTAAAAGAAGAAGTCAGGCCCAAAAGCCACGGTTTGAGCAAACCGTGCTGCCTGTAGCTCCGTCGTGGGGACGTAAAGCCTGGGAGGCTGCAAACCGTGGAAGCTGTACGCACGGTGTAGCAGACTAGCGGTTAGAGGAGACCCCTCCCATGACACAACGCAGCAGCGGGGCCCGAGCACTGAGGGAAGCTGTACCTCCTTGCAAAGGACTAGAGGTTAGAGGAGACCCCCCGCAAATAAAAACAGCATATTGACGCTGGGAGAGACCAGAGATCCTGCTGTCTCCTCAGCATCATTCCAGGCACAGAACGCCAGAAAATGGAATG
```
