## Supplemental material tarball for "VADR: validation and annotation of virus sequence submissions to GenBank": dc.r200.fa.99

```
>EU482658.1 Dengue virus 2 isolate DENV-2/VN/BID-V721/2006, complete genome
ACAAAGACAGATTCTTTGAGGGAGCTAAGCTCAACGTAGTTCTAACAGTTTTTTAGTTAGAGAGCAGATCTCTGATGAATAACCAACGAAAAAAGGCGAAAAACACGCCTTTCAATATGCTGAAACGCGAGAGAAACCGCGTGTCGACTGTGCAACAGCTGACAAAGAGATTCTCACTTGGGATGCTGCAGGGACGAGGACCATTAAAACTGTTCATGGCCCTGGTGGCTTTCCTTCGTTTCCTAACAATCCCACCAACAGCAGGGATATTGAAGAGATGGGGAACAATTAAAAAATCAAAAGCCATTAATGTTTTGAGAGGGTTCAGGAAAGAGATCGGAAGGATGCTGAACATCTTGAATAGGAGACGCAGGTCGGCAGGCATGATCATTATGCTGATTCCAACAGTGATGGCGTTCCATCTAACCACACGCAACGGAGAACCACACATGATCGTCGGTATACAGGAGAAAGGGAAAAGTCTTCTGTTCAAAACAGAGGATGGTGTGAACATGTGCACCCTCATGGCTATGGACCTTGGTGAATTGTGTGAAGACACAATCACGTACAAGTGTCCTCTTCTCAGGCAGAATGAGCCAGAAGACATAGACTGTTGGTGCAACTCCACGTCCACGTGGGTAACCTATGGGACCTGTACCACTACGGGAGAACATAGAAGAGAAAAAAGATCAGTGGCACTCGTTCCACATGTGGGAATGGGACTGGAGACGCGAACCGAAACATGGATGTCATCAGAAGGGGCTTGGAAACATGCCCAGAGAATTGAAACTTGGATCCTGAGACATCCAGGCTTCACCATAATGGCAGCAATCCTGGCATACACCATAGGGACGACACATTTCCAGAGAGTCCTGATTTTCATTCTACTGACAGCCGTCGCTCCTTCAATGACAATGCGTTGCATAGGAATATCAAATAGAGACTTTGTAGAAGGGGTTTCAGGAGGAAGTTGGGTTGACATAGTCTTAGAACATGGAAGCTGTGTGACGACGATGGCAAAAAACAAACCAACGCTGGATTTCGAACTGATAAAAACGGAAGCCAAACAGCCTGCCACCCTAAGGAAGTACTGCATAGAAGCAAAGCTAACCAACACAACAACAGAATCCCGTTGCCCAACACAAGGGGAACCCAGCCTAAAAGAAGAGCAGGATAAGAGGTTCGTCTGCAAACACTCCATGGTAGACAGAGGATGGGGAAATGGATGTGGATTATTTGGAAAGGGAGGCATTGTGACCTGTGCTATGTTCACATGCAAAAAGAACATGGAAGGGAAAATCGTGCAACCAGAAAACTTGGAATACACCATTGTGGTAACACCTCACTCAGGGGAGGAGCATGCGGTCGGAAATGACACAGGAAAACACGGCAAGGAAATCAAAGTAACACCACAGAGTTCCATCACAGAAGCAGAATTGACAGGTTATGGCACCGTCACGATGGAGTGCTCCCCGAGAACAGGCCTCGACTTCAATGAGATGGTGTTGCTGCAGATGGAAAATAAAGCTTGGCTGGTGCATAGGCAATGGTTTCTAGACCTGCCATTACCATGGCTGCCCGGAGCGGATAAACAAGAGTCAAATTGGATACAGAAAGAAACATTGGTCACTTTCAAAAATCCCCATGCGAAGAAACAGGATGTTATTGTTTTAGGATCCCAAGAAGGGGCCATGCATACAGCACTCACAGGAGCCACAGAAATCCAAATGTCGTCAGGAAACTTGCTCTTCACTGGACATCTCAAGTGCAGGCTGAGAATGGACAAGCTACAGCTTAAAGGAATGTCATACTCCATGTGTACAGGAAAGTTTAAAGTTGTGAAGGAAATAGCAGAAACACAACATGGAACGATAGTCATCAGAGTGCAATATGAAGGGGACGGCTCTCCATGCAAAATCCCTTTTGAGATAATGGATTTGGAAAAAAGATATGTCTTAGGCCGCCTGATCACAGTCAACCCAATTGTGACAGAAAAAGATAGCCCAGTCAACATAGAAGCAGAACCTCCATTCGGAGACAGCTACATCATCATAGGAGTAGAGCCGGGACAACTGAAGCTCAACTGGTTCAAGAAAGGAAGTTCTATTGGCCAAATGTTTGAGACAACGATGAGAGGGGCGAAGAGAATGGCCATTTTGGGTGACACAGCCTGGGACTTTGGATCCCTGGGAGGAGTGTTTACATCTATAGGAAAAGCTCTCCACCAAGTCTTTGGAGCAATCTATGGAGCTGCCTTCAGTGGGGTTTCATGGACCATGAAAATCCTCATAGGAGTCATTATCACATGGATAGGAATGAACTCACGCAGCACCTCACTGTCTGTGTCACTAGTACTGGTGGGAATTGTGACACTGTATTTGGGAGTCATGGTGCAGGCCGATAGTGGTTGCGTTGTGAGCTGGAAAAACAAAGAACTGAAATGTGGCAGTGGGATTTTCATAACAGACAACGTGCACACATGGACAGAACAATACAAGTTCCAACCAGAATCCCCTTCAAAACTAGCTTCAGCTATCCAGAAAGCTCAAGAAGAGGGAATTTGTGGGATCCGCTCGGTAACAAGATTGGAGAACCTAATGTGGAAACAAATAACACCAGAATTGAATCACATTCTAGCAGAAAATGAGGTGAAGTTGACTATTATGACAGGAGACATCAAAGGAATCATGCAGGCAGGAAAACGATCTTTGCGGCCTCAGCCCACTGAGCTAAAGTATTCATGGAAAACATGGGGTAAAGCAAAAATGCTCTCCACAGAGTCTTATAACCAAACCTTTCTCATTGATGGCCCCGAGACGACAGAGTGCCCTAACACAAATAGAGCTTGGAACTCGTTGGAGGTTGAAGACTACGGCTTTGGAGTGTTCACCACCAATATATGGCTAAAATTGAAAGAAAAACAGGATGCATTCTGCGACTCAAAACTCATGTCGGCGGCCATAAAAGACAACAGAGCCGTCCATGCTGACATGGGTTACTGGATAGAAAGTGCACTCAATGACACATGGAAGATAGAGAAAGCCTCTTTCATTGAGGTAAAAAACTGCCACTGGCCAAAATCACACACCCTCTGGAGTAATGGAGTGCTAGAAAGTGAGATGATAATCCCAAAGAATCTCGCTGGACCAGTGTCTCAACACAACTATAGACCAGGCTACCATACACAAATAGCAGGACCATGGCACCTAGGTAAGCTTGAGATGGACTTTGATTTCTGCGATGGAACCACAGTGATAGTGACTGAGGACTGCGGAAATAGAGGACCCTCTTTGAGAACAACTACTGCCTCTGGAAAACTCATAACAGAATGGTGCTGCCGATCTTGCACATTACCACCCCTAAGATACAGAGGTGAGGATGGGTGCTGGTACGGGATGGAAATCAGACCATTGAAAGAGAAAGAAGAAAATCTGGTTAACTCCTTGGTCACAGCCGGACATGGGCAGGTTGACAATTTTTCACTGGGAGTCTTGGGAATGGCATTGTTCCTGGAGGAAATGCTTAGGACACGAGTAGGAACGAAACATGCAATACTACTAGTTACAGTTTCTTTTGTGACATTGATCACAGGGAACATGTCCTTCAAAGACCTAGGAAGAGTGGTGGTCATGGTAGGCGCTACAATGGCGGATGACATAGGTATGGGCGTGACTTATCTTGCCCTACTAGCAGCCTTCAAAGTTAGACCAACTTTTGCAGCTGGGCTACTCTTGAGAAAGCTGACCTCCAAGGAATTGATGATGACTACCATAGGAATTGTACTCCTCTCCCAAAGTACTATACCAGAGACCGTTCTTGAATTGACTGATGCGTTAGCCTTAGGCATGATGGTCCTTAAAATAGTAAGAAACATGGAAAAGTATCAATTAGCAGTGACTATCATGGCTATCTTGTGCGTCCCAAACGCAGTGATATTACAAAATGCATGGAAAGTGAGTTGCACAATACTGGCAGTGGTGTCCGTTTCCCCACTGCTTTTGACATCCTCACAGCAAAAAACGGATTGGATACCATTAGCATTGACAATCAAGGGTCTCAATCCAACAGCCATTTTTCTAACAACCCTCTCAAGAACCAACAAGAAAAGAAGCTGGCCACTAAATGAGGCTATCATGGCAGTCGGAATGGTGAGCATTTTAGCCAGTTCCCTCCTAAAAAATGATATTCCCATGACAGGACCACTAGTGGCTGGAGGGCTCCTCACTGTGTGCTACGTGCTCACTGGACGATCGGCCGACTTGGAACTGGAGAGAGCAACCGATGTCAAATGGGAAGACCAGGCAGAGATATCAGGAAGCAGTCCAATCCTGTCAATAACAATATCAGAAGATGGTAGCATGTCGATAAAAAATGAAGAGGAAGAACAAACACTGACCATACTCATTAGAACAGGATTGCTGGTGATCTCAGGACTTTTTCCTATATCAATACCAATCACGGCAGCAGCATGGTACCTGTGGGAAGTGAAGAAACAACGGGCCGGAGTATTGTGGGACGTTCCTTCACCCCCACCCATGGGAAAGGCTGAACTGGAAGATGGAGCTTACAGAATCAAGCAAAAAGGGATTCTTGGATATTCTCAGATCGGAGCTGGAGTTTACAAAGAAGGAACATTTCATACAATGTGGCATGTCACACGTGGCGCTGTTCTAATGCATAAAGGAAAGAGGATTGAACCTTCATGGGCGGACGTCAAAAAAGATTTAATATCATATGGAGGAGGCTGGAAGCTAGAAGGAGAATGGAAGGAAGGAGAAGAAGTCCAGGTGTTGGCACTGGAGCCTGGAAAAAATCCAAGAGCCGTCCAAACAAAACCTGGTCTTTTCAAAACCAACACCGGAACAATAGGTGCCGTATCTCTGGACTTTTCCCCTGGAACGTCAGGATCTCCAATCATCGACAAAAAAGGAAAAGTTGTGGGTCTTTACGGTAATGGTGTTGTCACAAGGAGTGGAGCATATGTGAGTGCTATAGCCCAAACTGAAAAAAGCATTGAAGACAACCCCGAGATCGAAGATGACATTTTCCGAAAGAGAAGACTGACCATCATGGACCTCCACCCAGGAGCGGGAAAGACGAAAAGATACCTTCCAGCCATAGTCAGAGAAGCCATAAAACGGGGTTTGAGAACATTAATCTTGGCCCCCACTAGAGTTGTGGCAGCTGAAATGGAGGAAGCTCTCAGAGGACTTCCAATAAGATACCAAACCCCAGCTATCAGAGCTGAGCACACTGGGCGGGAAATTGTGGATCTAATGTGTCATGCCACATTTACCATGAGGCTGCTATCACCAGTTAGAGTGCCAAACTATAACTTGATTATCATGGACGAAGCCCATTTCACAGACCCAGCAAGTATAGCAGCTAGAGGATACATCTCAACCCGAGTGGAAATGGGTGAGGCAGCTGGGATTTTCATGACAGCTACTCCCCCGGGAAGTAGAGATCCATTTCCTCAGAGCAATGCACCAATCATAGATGAAGAAAGAGAAATCCCTGAACGTTCATGGAATTCTGGACATGAGTGGGTCACGGATTTTAAAGGGAAGACTGTTTGGTTCGTTCCAAGCATAAAAGCAGGAAATGATATAGCAGCTTGCCTGAGGAAAAATGGAAAGAAAGTAATACAACTTAGTAGGAAGACTTTTGATTCTGAGTATGTCAAGACTAGAACCAATGATTGGGATTTCGTGGTTACAACTGACATTTCAGAAATGGGTGCCAATTTCAAAGCTGAGAGGGTTATAGACCCCAGACGCTGCATGAAACCAGTCATACTAACAGATGGTGAGGAGCGGGTGATTCTGGCAGGACCTATGCCAGTGACCCACTCTAGTGCAGCACAAAGAAGAGGGAGAATAGGAAGAAATCCAAAAAATGAAAATGACCAGTACATATACATGGGAGAACCTCTGGAAAATGATGAAGACTGTGCACACTGGAAAGAAGCCAAAATGCTCCTAGATAACATTAACACACCAGAAGGAATCATTCCTAGTATGTTTGAACCAGAGCGTGAAAAAGTGGATGCCATTGATGGCGAATACCGTTTGAGAGGAGAAGCAAGGAAAACCTTTGTGGACTTAATGAGGAGAGGAGACTTACCAGTCTGGTTGGCTTACAAAGTGGCAGCCGAAGGCATCAACTATGCAGACAGAAGGTGGTGTTTTGATGGAATTAAGAACAACCAAATCCTGGAAGAAAATGTGGAAGTTGAAATCTGGACAAAAGAAGGGGAAAGGAAGAAATTGAAACCCAGATGGTTGGATGCTAGGATCTACTCTGACCCACTGGCGCTAAAAGAGTTCAAAGAATTTGCAGCCGGAAGAAAGTCTCTGACCCTGAACCTAATCACAGAAATGGGTAGGCTTCCAACATTCATGACTCAGAAGACAAGAGACGCACTGGACAACCTAGCAGTGCTGCACACGGCTGAAGCAGGTGGAAGGGCGTACAATCATGCTCTCAGTGAACTGCCGGAGACCCTAGAGACACTGCTTTTACTGACACTTCTGGCTACAGTCACAGGAGGGATTTTTTTATTCTTGATGAGCGGGAGGGGCATAGGGAAGATGACCCTGGGAATGTGCTGCATAATCACGGCTAGCATCCTTCTATGGTACGCACAAATACAGCCACACTGGATAGCAGCTTCAATAATACTGGAGTTTTTTCTCATAGTTTTGCTCATTCCAGAACCAGAAAAACAGAGAACACCCCAAGACAACCAATTGACCTACGTTGTAATAGCCATCCTCACAGTGGTGGCCGCAACCATGGCAAACGAGATGGGTTTCCTAGAAAAAACGAAGAAGGATCTTGGATTAGGAAGCATTGCAACCCAGCAACCCGAGAGCAACATCCTGGACATAGACCTACGTCCCGCATCAGCTTGGACGCTGTATGCCGTGGCTACAACATTCGTTACACCAATGCTGAGACATAGCATTGAGAATTCCTCAGTGAATGTATCCCTAACAGCTATAGCCAACCAAGCAACAGTGTTAATGGGTCTAGGGAAAGGATGGCCATTGTCAAAGATGGACATCGGAGTTCCCCTTCTCGCCATTGGATGTTACTCACAAGTCAATCCCATAACTCTCACAGCAGCTCTCCTCTTATTGGTAGCGCATTATGCCATCATAGGGCCAGGACTTCAAGCAAAAGCAACCAGAGAAGCCCAGAAAAGAGCAGCGGCGGGCATCATGAAAAACCCAACCGTTGATGGAATAACAGTGATTGATCTAGATCCAATACCTTATGATCCAAAGTTTGAAAAGCAGTTGGGACAAGTAATGCTACTAATCCTCTGCGTGACTCAAGTATTGATGATGAGGACTACATGGGCTCTGTGTGAGGCCTTAACCTTAGCTACAGGGCCCATCTCCACACTGTGGGAAGGAAATCCAGGAAGGTTCTGGAACACTACCATTGCGGTGTCAATGGCTAACATCTTTAGAGGGAGTTACTTGGCTGGAGCTGGACTTCTCTTTTCCATTATGAAGAACACAACCAACACAAGAAGGGGAACTGGCAACATAGGAGAGACGCTTGGAGAGAAATGGAAAAGCCGATTGAACGCACTGGGAAAAAGTGAATTCCAGATCTACAAGAAAAGTGGAATCCAGGAAGTGGATAGAACCTTAGCAAAAGAAGGCATCAAAAGAGGAGAAACGGACCATCACGCTGTGTCGCGAGGCTCAGCAAAACTGAGATGGTTCGTTGAGAGAAACATGGTCACACCAGAAGGGAAAGTAGTGGACCTCGGTTGTGGCAGAGGAGGCTGGTCATACTATTGTGGAGGACTAAAGAACGTAAGAGAAGTGAAAGGCCTAACAAAAGGAGGACCAGGACACGAAGAACCCATCCCTATGTCAACATATGGGTGGAATCTGGTGCGTCTTCAGAGTGGAGTTGACGTCTTTTTCATCCCGCCAGAAAAGTGTGACACATTGTTGTGTGACATAGGGGAGTCATCACCAAATCCCACAGTGGAAGCAGGACGAACACTCAGAGTCCTTAATTTAGTAGAAAATTGGTTGAACAACAACACTCAATTTTGCATAAAAGTTCTCAACCCATATATGCCCTCAGTTATAGAAAAAATGGAAGCACTGCAAAGGAAATATGGAGGAGCCTTAGTGAGAAATCCACTCTCACGGAACTCCACACATGAGATGTACTGGGTATCCAATGCTTCTGGGAACATAGTGTCATCAGTGAACATGATTTCAAGGATGTTGATCAATAGATTCACAATGAGACACAAGAAAGCCACTTACGAGCCGGATGTTGACCTCGGAAGCGGAACCCGAAACATTGGAATTGAAAGTGAAATACCAAACCTAGACATAATTGGGAAAAGAATAGAAAAAATAAAGCAAGAGCATGAAACATCATGGCACTACGACCAAGACCACCCATACAAAACGTGGGCATACCATGGTAGTTATGAAACAAAACAGACTGGATCAGCATCATCCATGGTCAACGGAGTGGTCAGGCTGCTGACAAAACCTTGGGACGTCCTCCCCACGGTGACACAGATGGCAATGACAGACACGACTCCATTTGGACAACAGCGTGTTTTTAAAGAAAAAGTGGACACGAGAACCCAAGAACCGAAAGAAGGCACGAAGAAACTAATGAAAATCACAGCAGAGTGGCTGTGGAAAGAATTAGGGAAGAAAAAGACACCTAGGATGTGCACTAGAGAAGAATTCACAAGAAAGGTGAGAAGCAATGCAGCCTTGGGGGCCATATTCACCGATGAGAACAAGTGGAAGTCGGCACGTGAGGCTGTTGAAGATAGTAGGTTTTGGGAGCTGGTTGACAAGGAAAGGAATCTCCATCTTGAAGGAAAGTGTGAGACATGTGTGTACAACATGATGGGAAAAAGAGAAAAGAAGCTAGGGGAATTCGGCAAGGCAAAAGGCAGCAGAGCCATATGGTACATGTGGCTTGGAGCTCGCTTCCTGGAGTTTGAAGCCCTAGGATTCCTAAATGAAGATCACTGGTTCTCTAGAGAGAACTCCCTGAGTGGAGTGGAAGGAGAAGGGCTGCACAAGCTAGGTTACATTCTAAGAGACGTGAGCAAGAAAGAGGGAGGAGCCATGTACGCCGACGACACAGCAGGATGGGACACAAGAATCACACTAGAAGACCTAAAAAATGAAGAAATGGTAACAAACCACATGGAAGGAGAACACAAGAAATTGGCCGAGGCTATTTTCAAACTAACGTATCAAAACAAGGTGGTGCGTGTGCAAAGACCAACACCAAGAGGAACAGTAATGGACATCATATCGAGAAGAGACCAAAGAGGTAGTGGGCAAGTTGGTACCTATGGACTCAATACTTTCACCAATATGGAAGCCCAATTAATCAGACAGATGGAGGGAGAAGGAGTCTTTAAAAACATCCAGCACCTGACAGTCACAGAAGAAGTTGCCGTGCAAAACTGGTTGGCAAGAGTGGGGCGCGAAAGGTTGTCAAGAATGGCCATCAGTGGAGATGATTGTGTTGTGAAACCTTTAGATGACAGGTTCGCAAACGCTTTGACAGCCCTAAATGACATGGGAAAGATTAGAAAAGATATACAACAATGGGAACCTTCAAAAGGATGGAACGACTGGACACAAGTGCCCTTCTGTTCACACCATTTCCATGAGCTAATCATGAAGGATGGTCGTGTACTTGTTGTTCCATGTAGAAACCAAGATGAACTGATTGGCAGAGCCCGAATCTCCCAAGGAGCAGGGTGGTCTTTGCGGGAGACGGCCTGTTTGGGGAAGTCTTACGCCCAAATGTGGAGCTTGATGTATTTCCACAGGCGTGACCTCAGGCTGGCGGCAAATGCCATTTGCTCGGCAGTGCCATCACACTGGGTTCCAACAAGTCGAACAACCTGGTCTATACACGCCAAACATGAATGGATGACAACGGAAGACATGTTGACAGTCTGGAACAGGGTGTGGATTCGAGATAACCCATGGATGGAAGACAAAACCCCAGTGGAATCATGGGAGGAAATCCCATACTTGGGAAAAAGAGAAGACCAATGGTGCGGCTCATTGATTGGGTTAACAAGTAGGGCCACATGGGCAAAGAACATCCAAGCAGCAATAAATCAGGTTAGATCTCTTATAGGCAATGAGGAATACACAGATTACATGCCATCCATGAAAAGATTCAGAAGAGAAGAGGAAGAAGCAGGAGTCCTGTGGTAAAAAGCAGAACTAACATAAAACAAGGCTAGAAGTCAGGTCGGATTAAGCCATAGTACGGAAAAAACTATGCTACCTGTGAGCCCCGTCCAAGGACGTTAAAAGAAGTCAGGCCATCACAAATGCCATAGCTTGAGTAAACTATGCTGCCTGTAGCTCCACCTGAGAAGGTGTAAAAAATCTGGGAGGCCACAAACCATGGAAGCTGTACGCATGGCGTAGTGGACTAGCGGTTAGAGGAGACCCCTCCCTTACAAATCGCAGCAACAATGGGGGCCCAAGGCGAGATGAAGCTGTAATCTCGCTGGAAGGACTAGAGGTTAGAGGAGACCCCCCCGAAACAAAAAACAGCATATTGACGCTGGGAAAGACCAGAGATCCTGCTGTCTCCTCAGCATCATTCCAGGCACAGAACGCCAGAAAATGGAATG
```
