## Supplemental material tarball for "VADR: validation and annotation of virus sequence submissions to GenBank": dc.r200.fa.101

```
>DQ401695.1 Dengue virus type 3 isolate mutant PhMH-J1-97, complete genome
AGTTGTTAGTCTACGTGGACCGACAAGAACAGTTTCGACTCGGAAGCTTGCTTAACGTAGTGCTGACAGTTTTTTATTAGAGAGCAGATCTCTGATGAACAACCAACGGAAAAAGACGGGAAAACCGTCTATCAATATGCTGAAACGCGTGAGAAACCGTGTGTCAACTGGATCACAGTTGGCGAAGAGATTCTCAAGAGGATTGCTGAACGGCCAAGGACCAATGAAATTGGTTATGGCGTTCATAGCTTTCCTCAGATTTCTAGCCATTCCACCGACAGCAGGAGTCTTGGCTAGATGGGGAACCTTTAAGAAGTCGGGGGCTATTAAGGTCCTGAGAGGCTTCAAGAAAGAGATCTCAAACATGCTGAGCATTATCAACAGACGGAAAAAGACATCGTTCTGTCTCATGATGATGTTACCAGCCACACTTGCTTTCCACTTGACTTCACGAGATGGAGAGCCGCGCATGATTGTGGGAAAGAATGAAAGAGGGAAATCCCTACTTTTTAAGACAGCCTCTGGAATCAACATGTGCACACTCATAGCCATGGATTTGGGAGAGATGTGTGATGACACGGTCACTTACAAATGCCCCCTCATCACTGAAGTGGAGCCTGAAGACATTGACTGCTGGTGCAACCTTACATCGACATGGGTGACCTACGGAACGTGCAATCAAGCTGGAGAGCATAGACGCGATAAGAGATCGGTGGCGTTAGCTCCCCATGTCGGCATGGGACTGGACACACGCACCCAAACCTGGATGTCGGCTGAAGGAGCTTGGAGACAAGTTGAGAAGGTAGAGACATGGGCTTTTAGGCACCCAGGGTTCACAATACTAGCCCTATTTCTTGCCCATTACATAGGCACTTCCTTGACCCAGAAAGTGGTCATTTTTATACTACTAATGCTGGTCACCCCATCCATGACAATGAGATGTGTGGGAGTAGGAAACAGAGATTTTGTGGAAGGCCTATCAGGAGCTACGTGGGTTGACGTGGTGCTCGAGCACGGTGGGTGTGTGACTACCATGGCTAAGAACAAGCCCACGCTGGATATAGAGCTCCAGAAGACCGAGGCCACCCAACTGGCGACCCTAAGGAAACTATGCATTGAGGGAAAAATTACCAACGTAACAACCGACTCAAGGTGCCCCACCCAAGGGGAAGCGATTTTACCAGAGGAGCAGGACCAGAACTACGTGTGTAAGCACACATACGTGGACAGAGGCTGGGGAAACGGTTGTGGTTTGTTTGGCAAGGGAAGCTTGGTAACATGCGCTAAATTTCAATGCTTGGAATCAATAGAGGGAAAAGTGGTGCAGCATGAGAACCTCAAATACACCGTCATCATCACAGTGCACACAGGAGACCAACACCAGGTGGGAAATGAAACGCAGGGAGTCACGGCTGAGATAACACCCCAGGCATCAACCGTTGAAGCCATCTTACCTGAATATGGAACCCTTGGGCTAGAATGCTCACCACGGACAGGTTTAGATTTTAATGAAATGATTTTGTTGACAATGAAGAACAAAGCATGGATGGTACATAGACAATGGTTTTTTGACCTACCTCTACCATGGACATCAGGAGCAACAACAGAAACACCAACCTGGAACAAGAAAGAGCTTCTTGTGACATTCAAAAACGCACATGCAAAAAAGCAAGAAGTAGTAGTCCTTGGATCGCAAGAGGGAGCAATGCACACAGCACTGACAGGAGCTACAGAGATCCAAACCTCAGGAGGCACAAGTATTTTTGCGGGACACTTAAAATGTAGACTCAAGATGGACAAATTGGAACTCAAGGGGATGAGCTATGCAATGTGCTTGAATACCTTTGTGTTGAAGAAAGAAGTCTCCGAAACGCAACATGGGACAATACTCATTAAGGTTGAGTACAAAGGGGAAGATGCACCTTGTAAGATTCCTTTCTCCACGGAGGATGGACAAGGGAAAGCCCACAATGGCAGACTGATCACAGCTAACCCAGTGGTGACCAAGAAGGAGGAGCCTGTCAATATTGAGGCAGAACCTCCTTTTGGGGAAAGTAATATAGTAATTGGAATCGGAGACAAAGCCTTGAAAATCAACTGGTACAAGAAGGGAAGCTCGATTGGGAAGATGTTCGAGGCCACTGCCAGAGGTGCAAGGCGCATGGCCATCTTGGGAGACACAGCCTGGGACTTTGGATCAGTGGGTGGTGTTTTAAATTCATTAGGAAAAATGGTGCACCAAATATTTGGAAGTGCTTACACAGCCCTATTTAGTGGAGTCTCCTGGATAATGAAAATTGGAATAGGTGTCCTCTTAACCTGGATAGGGTTGAATTCAAAAAACACTTCCATGTCATTTTCATGCATTGTGATAGGAATCATTACACTCTATCTGGGGGTCGTGGTACAAGCTGACATGGGGTGTGTCATAAACTGGAAAGGAAAAGAACTCAAATGTGGAAGTGGAATCTTCGTCACCAATGAGGTCCACACCTGGACAGAGCAATACAAATTTCAAGCAGACTCCCCCAAAAGACTGGCGACAGCCATTGCAGGTGCTTGGGAGAATGGAGTGTGCGGAATCAGGTCGACAACCAGAATGGAGAATCTATTGTGGAAGCAAATAGCCAATGAACTGAACTACATATTATGGGAAAACAACATCAAATTAACGGTAGTTGTGGGTGACATAATTGGGGTCTTAGAGCAAGGGAAAAGAACACTAACACCACAACCCATGGAGCTAAAATATTCATGGAAAACATGGGGAAAGGCAAAAATAGTGACAGCTGAAACACAAAATTCCTCTTTCATAATAGATGGGCCAAACACACCAGAGTGTCCAAGTGCTTCAAGAGCATGGAATGTGTGGGAGGTGGAAGATTACGGGTTCGGAGTCTTCACAACCAACATATGGCTGAAACTCCGAGAGATGTACACCCAACTATGTGACCACAGGCTAATGTCGGCAGCCATCAAGGATGAGAGGGCCGTACACGCCGACATGGGCTATTGGATAGAAAGCCAAAAGAATGGAAGTTGGAAGCTAGAAAAGGCATCCCTCATAGAGGTGAAAACCTGCACATGGCCAAAATCACACACTCTTTGGAGCAATGGTGTGCTAGAGAGTGACATGATCATCCCAAAGAGTCTGGCTGGTCCTATTTCGCAACACAACCACAGGCCCGGATACCACACCCAAACGGCAGGACCCTGGCACTTAGGAAAATTGGAGCTGGACTTCAACTATTGTGAAGGAACAACAGTTGTCATCACAGAAGACTGCGGGACAAGAGGCCCATCACTGAGGACAACAACAGTGTCAGGGAAGTTGATACACGAATGGTGTTGCCGCTCGTGCACACTTCCTCCCTTGCGATACATGGGAGAGGACGGCTGCTGGTATGGCATGGAAATTAGACCCGTTAATGAGAAAGAAGAGAACATGGTAAAGTCTTTAGTCTCAGCAGGGAGTGGAAAGGTGGACAACTTCACAATGGGTGTCTTGTGTTTGGCAATCCTCTTTGAAGAGGTGATGAGAGGAAAATTTGGGAAAAAACACATGATTGCAGGGGTTCTCTTCACGTTTGTGCTCCTTCTCTCAGGGCAAATAACATGGAGAGATATGGCACACACACTCATAATGATTGGGTCCAACGCTTCTGACAGAATGGGAATGGGCGTTACCTACCTAGCATTGATTGCGACATTTAAAATTCAGCCATTTTTGGCTTTGGGATTCTTCCTGAGGAAATTGACATCTAGAGAAAATTTATTGTTGGGAGTTGGGTTGGCCATGGCAACAACGTTACAACTGCCAGAGGACATTGAACAAATGGCGAATGGAATAGCTCTGGGGCTCATGGCTCTTAAATTGATAACACAATTTGAAACATACCAACTATGGACGGCATTAGTCTCCCTAATGTGTTCAAACACAATTTTCACGTTGACTGTTGCCTGGAGAACAGCCACTCTGATTTTGGCCGGAGTTTCGCTTTTGCCAGTGTGCCAGTCTTCGAGCATGAGGAAAACAGATTGGCTCCCAATGGCTGTGGCAGCTATGGGAGTTCCACCCTTACCACTTTTTATTTTCAGTCTGAAAGATACACTCAAAAGGAGAAGCTGGCCACTGAATGAGGGGGTGATGGCCATTGGACTTGTGAGCATTCTAGCTAGTTCTCTCCTTAGGAATGACGTGCCCATGGCTGGACCATTAGTGGCTGGGGGCTTGCTGATAGCGTGCTATGTCATAACTGGCACGTCAGCAGACCTCACTGTAGAAAAAGCAGCAGATGTAACATGGGAGGAAGAGGCTGAGCAAACAGGAGTGTCCCATAATTTAATGATCACAGTTGATGATGATGGAACAATGAGAATAAAAGATGATGAGACTGAGAACATCTTAACAGTGCTTTTGAAAACAGCATTACTAATAGTATCAGGCATCTTTCCGTACTCCATACCCGCAACACTGCTGGTCTGGCACACTTGGCAAAAGCAAACCCAAAGATCCGGCGTCCTATGGGACGTACCCAGCCCCCCAGAGACTCAGAAGGCAGAACTGGAAGAAGGGGTCTATAGGATCAAGCAGCAAGGAATTTTTGGAAAAACCCAAGTGGGGGTTGGAATACAAAAAGAAGGAGTTTTCCACACCATGTGGCACGTTACAAGAGGAGCAGTGTTGACACACAATGGGAAAAGACTGGAACCAAACTGGGCCAGCGTGAAAAAAGACCTGATTTCATACGGAGGAGGATGGAGATTGAGTGCACAATGGCAAAAGGGAGAGGAGGTGCAGGTTATTGCCGTAGAGCCTGGGAAGAACCCAAAGAACTTTCAAACCATGCCAGGCATTTTTCAGACAACAACAGGGGAAATAGGAGCGATTGCACTGGACTTCAAGCCTGGAACCTCAGGATCTCCTATCATAAACAGAGAGGGAAAGGTAGTGGGACTGTATGGCAATGGAGTGGTCACAAAGAATGGTGGCTATGTCAGTGGAATAGCGCAAACAAACGCAGAACCAGACGGACCGACACCAGAGTTGGAAGAAGAGATGTTCAAAAAGCGAAATCTAACCATAATGGATCTTCATCCTGGGTCAGGAAAGACGCGAAAATATCTTCCAGCCATTGTTAGAGAGGCAATCAAGAGACGCTTAAGGACTTTAATTTTGGCACCAACAAGGGTGGTTGCAGCTGAGATGGAAGAAGCATTGAAGGGGCTCCCAATAAGGTATCAAACAACTGCAACAAAATCTGAACACACAGGAAGGGAGATTGTTGATCTAATGTGCCACGCAACGTTCACAATGCGCTTGCTATCACCAGTCAGGGTTCCAAACTACAATTTGATAATAATGGATGAGGCTCATTTCACAGACCCAGCCAGTATAGCGGCTAGGGGGTACATATCAACTCGTGTAGGAATGGGAGAGGCAGCCGCAATTTTCATGACAGCCACACCCCCCGGAACAGCTGATGCCTTTCCTCAGAGCAACGCTCCAATTCAAGATGAAGAAAGAGACATACCAGAACGCTCATGGAATTCAGGCAATGAATGGATTACCGACTTTGTTGGGAAGACGGTGTGGTTTGTCCCTAGCATCAAAGCTGGAAATGACATAGCAAACTGCTTGCGGAAAAACGGAAAAAAGGTCATTCAACTTAGTAGGAAGACTTTTGACACAGAGTATCAAAAGACCAAACTGAATGATTGGGACTTCGTGGTGACAACAGACATCTCAGAAATGGGAGCCAATTTCAAAGCAGACAGAGTGATCGACCCAAGAAGATGTCTCAAGCCAGTGATTTTGACAGATGGGCCCGAGCGCGTGATCCTGGCGGGACCAATGCCAGTCACCGTAGCGAGCGCTGCGCAAAGGAGAGGGAGAGTCGGCAGGAACCCACAAAAAGAGAATGACCAATACATATTCACGGGCCAGCCCCTCAATAATGATGAAGACCATGCTCACTGGACAGAAGCAAAAATGCTGCTAGACAACATCAACACACCAGAAGGGATTATACCAGCTCTCTTTGAACCAGAAAGGGAGAAGTCAGCCGCCATAGACGGCGAATACCGCCTGAAGGGTGAGTCCAGGAAGACCTTCGTGGAACTCATGAGGAGGGGTGACCTCCCAGTTTGGCTGTCCCATAAAGTAGCATCAGAAGGGATCAAATATACAGATAGAAAATGGTGCTTTGATGGAGAACGCAATAATCAAATTTTGGAGGAGAATATGGATGTGGAAATCTGGACAAAGGAAGGAGAAAAGAAAAAATTGAGACCTAGGTGGCTTGATGCCCGCACTTATTCAGATCCCTTAGCACCCAAGGAATTCAAGGATTTTGCAGCTGGCAGAAAGTCAATCGCTCTTGATCTTGTGACAGAGATAGGAAGAGTGCCTTCACACTTAGCCCACAGAACGAGAAACGCCCTGGACAATTTGGTGATGCTGCACACGTCAGAACATGGCGGGAGGGCCTATAGGCATGCAGTGGAGGAACTACCAGAAACAATGGAAACACTCCTACTCTTGGGACTCATGATCCTGTTAACAGGTGGAGCAATGCTTTTCCTGATATCAGGTAAAGGGATTGGAAAGACTTCAATAGGACTCATTTGTGTTATTGTTTCCAGTGGCATGTTATGGATGGCTGATGTCCCACTCCAATGGATCGCGTCGGCCATAGTCCTGGAGTTTTTCATGATGGTGTTACTCATACCAGAACCAGAAAAGCAGAGAACTCCCCAAGATAACCAACTCGCATATGTCGTGATAGGCATACTTACATTGGCTGCGATAGTAGCAGCCAATGAAATGGGACTATTGGAAACCACAAAGAGAGATTTAGGAATGTCCAAAGAACCAGGTGTTGTTTCCTCAACCAGTTATTTGGATGTGGACCTGCACCCAGCATCAGCCTGGACATTGTACGCTGTGGCCACAACAGTAATAACACCAATGTTGAGACATACCATAGAGAATTCCACAGCAAATGTGTCCCTGGCAGCTATAGCCAACCAGGCAGTGGTCCTGATGGGTTTAGACAAAGGATGGCCGATATCGAAAATGGACCTAGGCGTACCACTACTGGCATTGGGCTGCTATTCACAAGTGAACCCACTAACTCTCACAGCGGTGGTACTCCTGCTAGTTACGCATTATGCCATTATAGGTCCAGGATTGCAGGCAAAAGCCACTCGTGAAGCTCAAAAAAGGACAGCTGCAGGAATAATGAAGAATCCAACGGTGGACGGGATAATGACAATAGACCTAGATCCTGTAATATACGATTCAAAATTTGAAAAGCAACTAGGACAGGTTATGCTCCTGGTCCTGTGTGCAGTTCAACTTCTGTTAATGAGAACATCATGGGCCTTGTGTGAAGCTCTAACCCTAGCCACAGGACCAATAACAACACTCTGGGAAGGATCACCTGGGAAGTTCTGGAACACCACGATAGCTGTTTCCATGGCGAACATCTTTAGAGGGAGCTATTTAGCAGGAGCTGGGCTTGCTTTTTCTATCATGAAATCAGTTGGAACAGGAAAGAGAGGAACGGGGTCACAAGGTGAAACCTTGGGGGAAAAGTGGAAAAAGAAATTAAATCAATTATCCCGGAAAGAGTTTGACCTTTACAAGAAATCCGGGATCACTGAAGTGGATAGAACAGAAGCCAAAGAAGGGTTGAAAAGAGGAGAAATAACACACCATGCCGTGTCCAGAGGCAGCGCAAAACTTCAATGGTTCGTGGAGAGAAACATGGTCATCCCCGAAGGAAGAGTCATAGACTTAGGCTGTGGAAGAGGAGGCTGGTCATATTATTGTGCAGGACTGAAAAAAGTCACAGAAGTGCGAGGATACACAAAAGGTGGCCCAGGACATGAAGAACCAGTACCTATGTCTACATACGGATGGAACATAGTCAAGTTAATGAGTGGAAAGGATGTGTTTTATCTCCCACCTGAAAAGTGTGACACTCTATTGTGTGACATTGGAGAATCTTCACCAAGCCCAACAGTGGAAGAAAGCAGAACCATAAGAGTCTTGAAGATGGTTGAACCATGGCTAAAAAACAACCAGTTTTGCATTAAAGTACTGAACCCTTACATGCCAACTGTAATTGAGCACCTAGAAAGACTACAAAGGAAACATGGAGGAATGCTTGTGAGAAATCCACTCTCACGAAACTCCACGCACGAAATGTACTGGATATCCAATGGTACAGGCAACATCGTCTCTTCAGTCAACATGGTATCCAGATTGCTACTGAACAGATTCACAATGACACACAGGAGACCCACCATAGAGAAAGATGTGGATTTAGGAGCAGGAACTCGACATGTCAATGCGGAACCAGAAACACCCAACATGGATGTCATTGGGGAAAGAATAAAAAGGATCAAGGGGGAGCATAGTAAAACATGGCACTATGATGATGAAAATCCTTACAAAACGTGGGCTTACCATGGATCCTATGAAGTCAAGGCCACAGGCTCAGCCTCCTCCATGATAAATGGAGTCGTGAAACTCCTCACAAAACCGTGGGATGTGGTGCCCATGGTGACACAGATGGCAATGACAGATACAACTCCATTTGGGCAGCAAAGAGTTTTCAAAGAGAAAGTGGACACCAGGACACCCAGGCCCATGCCAGGGACAAGAAAGGTTATGGAGATCACAGCGGAGTGGCTTTGGAGAACCCTGGGAAGGAACAAAAGACCTAGACTGTGCACAAGGGAAGAATTTACAAAAAAGGTCAGAACCAACGCGGCTATGGGAGCCGTCTTCACAGAGGAGAACCAATGGGATAGTGCGAGAGCTGCTGTTGAGGACGAGGAATTCTGGAAACTTGTGGACAGAGAACGTGAACTCCACAAATTGGGCAAGTGTGGAAGCTGCGTCTACAACATGATGGGTAAGAGAGAGAAGAAACTTGGAGAGTTTGGTAAAGCAAAAGGCAGTAGGGCTATATGGTACATGTGGTTGGGAGCCAGGTACCTTGAGTTCGAAGCACTCGGATTTTTAAATGAAGACCACTGGTTCTCGCGTGAAAACTCTTACAGTGGAGTAGAAGGAGAAGGACTGCATAAGTTGGGATACATCTTAAGAGATATTTCCAAGATACCCGGAGGAGCCATGTATGCTGATGACACAGCTGGTTGGGACACAAGAATAACAGAAGATGACCTGCATAATGAGGAAAAAATCACACAGCAAATGGACCCTGAACACAGGCAGTTAGCAAACGCTATATTCAAGCTCACATACCAAAACAAAGTGGTCAAAGTTCAACGACCAACTCCAAAGGGCACAGTAATGGACATTATATCTAGGAAAGACCAAAGAGGCAGTGGACAGGTGGGAACTTATGGTCTGAATACTTTCACCAACATGGAAGCTCAGTTAATTAGACAGATGGAAGGAGAAGGTGTGTTGTCGAAGGCAGACCTCGAGAACCCTCATCTGCTAGAGAAGAAAATCACACAATGGTTGGAAACTAAAGGAGTGGAGAGGTTAAAAAGAATGGCCATCAGCGGGGATGATTGCGTGGTGAAACCAATCGATGACAGGTTCGCCAATGCCCTGCTTGCCCTGAATGACATGGGAAAAGTTAGGAAGGACATACCTCAATGGCAGCCATCAAAGGGATGGCATGATTGGCAACAGGTCCCTTTCTGCTCCCACCACTTTCATGAATTGATCATGAAAGATGGAAGAAAGTTGGTAGTTCCCTGCAGACCCCAGGACGAACTAATAGGAAGAGCGAGGATCTCTCAAGGAGCAGGATGGAGCCTCAAAGAAACTGCATGTCTAGGGAAAGCCTACGCTCAAATGTGGAGTCTCATGTATTTTCACAGAAGAGATCTTAGACTAGCATCCAACGCCATTTGCTCAGCAGTACCAGCCCATTGGGTCCCCACAAGCAGAACGACATGGTCTATTCACGCTCACCATCAGTGGATGACCACAGAAGACATGCTTACCGTCTGGAACAGGGTGTGGATAGAGGACAATCCATGGATGGAAGACAAAACTCCAGTCACAACTTGGGAAGATGTTCCATACCTAGGGAAGAGAGAAGATCAATGGTGCGGATCACTCATCGGTCTCACTTCCAGAGCAACCTGGGCCCAGAACATACTCACAGCAATCCAACAGGTGAGAAGCCTCATAGGCAATGAAGAGTTTCTGGACTACATGCCTTCGATGAAGAGATTCAGGAAGGAGGAGGAGTCAGAGGGAGCCATTTGGTAAAAGCAGGAAGTGAAAAAGAGGCAGACTGTCAGGCCACCTTAAGCCACAGTACGGAAGAAGCTGTGCAGCCTGTGAGCCCCGTCCAAGGACGTTAAAAGAAGAAGTCAGGCCCAAAAGCCACGGTTTGAGCAAACCGTGCTGCCTGTATCTCCGTCGTGGGGACGTAAAACCTGGGAGGCTGCAAACCGTGGAAGCTGTACGCACAGTGTAGCAGACTAGCGGTTAGAGGAGACCCCTCCCATGACACAACGCAGCAGCGGGGCCCGAGCACTGAGGGAAGCTGTACCTCCTTGCAAAGGACTAGAGGTTAGAGGAGACCCCCCGCAAATAAAAACAGCATATTGACCCTGGGAGAGACCAGAGATCCTGCTGTCTCCTCAGCATCATTCCAGGCACAGAACGCCAGAAAATGGAATGGTGCTGTTGAATCAACAGGTTCT
```
