## Supplemental material tarball for "VADR: validation and annotation of virus sequence submissions to GenBank": dc.r200.fa.102

```
>EU482778.1 Dengue virus 2 isolate DENV-2/VN/BID-V756/2003, complete genome
ACAAAGACAGATTCTTTGAGGGAGCTAAGCTCAACGTAGTTCTAACAGTTTTTTAATTAGAGAGCAGATCTCTGATGAACAACCAACGGAAAAAGGCGAGAAGTACGCCTTTCAATATGCTGAAACGCGAGAGAAACCGCGTGTCGACTGTGCAACAGCTGACAAAGAGATTCTCACTTGGAATGCTGCAAGGACGAGGACCATTAAAACTGTTCATGGCCCTTGTGGCGTTCCTTCGTTTCCTAACAATCCCACCAACAGCAGGGATACTGAAAAGATGGGGAACGATCAAAAAATCAAAAGCTATCAATGTTTTGAGAGGGTTCAGGAAAGAGATTGGAAGGATGCTGAACATCTTGAACAGGAGACGCAGGACAGCAGGCGTGATTATTATGTTAATTCCAACAGCGATGGCGTTCCATTTAACCACACGTAATGGAGAACCACACATGATCGTTGGCAGACAAGAGAAAGGGAAAAGTCTTCTGTTTAAAACAGAGGATGGTGTGAACATGTGTACCCTCATGGCCATTGATCTTGGTGAATTGTGTGAAGATACAATCACGTACAAGTGCCCCCTCCTCAGGCAGAATGAACCAGAAGATATAGATTGTTGGTGCAACTCCACGTCCACATGGGTAACTTATGGGACGTGTACCACCACAGGAGAACACAGAAGAGAAAAAAGATCAGTGGCACTCGTTCCACATGTGGGTATGGGACTGGAGACACGAACTGAAACATGGATGTCGTCAGAAGGGGCCTGGAAACACGCTCAGAGAATTGAAACCTGGATTTTGAGACATCCAGGCTTTACCATAATGGCAGCAATCCTGGCATACACCGTAGGAACGACACATTTCCAAAGGGCCCTGATTTTCATCTTACTGGCAGCTGTCGCTCCTTCAATGACAATGCGTTGCATAGGAATATCAAATAGAGACTTTGTAGAAGGGGTTTCAGGAGGAAGCTGGGTTGACATAGTCTTAGAACATGGAAGTTGCGTGACGACAATGGCAAAAAACAAACCAACATTGGATTTTGAACTGATAAAAACTGAAGCCAAACAACCTGCCACTCTAAGGAAGTACTGTATAGAGGCAAAGCTGACCAATACAACAACAGAATCTCGTTGCCCAACACAAGGGGAACCCAGTCTAAATGAAGAGCAGGACAAAAGGTTCGTCTGCAAACACTCCATGGTAGACAGAGGATGGGGAAATGGATGTGGATTATTTGGAAAGGGAGGCATTGTGACCTGTGCTATGTTCACATGCAAAAAGAACATGGAAGGAAAAATCGTGCAACCAGAAAATTTGGAATACACCATCGTGATAACACCTCACTCAGGAGAAGAGCACGCTGTAGGTAATGACACAGGAAAACATGGTAAGGAAATTAAAATAACACCACAGAGTCCCATCACAGAAGCAGAACTGACAGGCTATGGCACAGTCACGATGGAGTGCTCTCCGAGAACGGGCCTTGACTTCAATGAGATGGTGCTGCTGCAGATGGAAGATAAAGCTTGGCTGGTGCACAGGCAATGGTTCCTAGACCTGCCGTTACCATGGCTACCCGGAGCGGACACACAAGGATCAAATTGGATACAGAAAGAGACACTGGTCACTTTCAAAAATCCCCACGCGAAGAAACAGGATGTCGTTGTTTTAGGATCTCAAGAAGGGGCCATGCACACGGCACTCACAGGGGCCACAGAAATCCAGATGTCATCAGGAAACTTACTATTCACAGGACATCTCAAATGCAGGCTGAGAATGGACAAACTACAGCTCAAAGGAATGTCATACTCTATGTGTACAGGAAAGTTTAAAATTGTGAAGGAAATAGCAGAAACACAACATGGAACAATAGTTATCAGAGTACAATATGAAGGAGACGGCTCTCCATGTAAGATCCCTTTTGAAATAATGGATTTGGAAAAAAGACATGTCTTAGGTCGCCTGATTACAGTTAATCCGATCGTAACAGAAAAAGATAGCCCAGTCAACATAGAAGCAGAACCTCCTTTCGGAGACAGCTACATCATTATAGGAGTAGAGCCGGGACAATTGAAACTCAACTGGTTCAAGAAAGGAAGTTCCATCGGCCAAATGTTTGAGACAACAATGAGAGGAGCAAAGAGAATGGCTATTTTAGGTGACACAGCCTGGGATTTTGGATCTCTGGGAGGAGTGTTTACATCTATAGGAAAGGCTCTCCACCAAGTTTTCGGAGCAATCTATGGGGCCGCCTTTAGCGGGGTTTCATGGACTATGAAAATCCTCATAGGAGTCATCATCACATGGATAGGAATGAATTCACGTAGCACCTCACTGTCTGTGTCACTAGTATTGGTGGGAGTCATAACACTGTACTTGGGAGCTATGGTGCAGGCTGATAGTGGTTGCGTTGTAAGCTGGAAAAACAAAGAACTGAAATGTGGCAGCGGGATCTTCATCACAGATAACGTGCATACGTGGACAGAACAATACAAGTTCCAACCAGAATCCCCTTCAAAATTAGCTTCAGCTATCCAAAAAGCTCATGAAGAGGGTATTTGTGGAATCCGCTCAGTAACAAGATTGGAGAATCTGATGTGGAAACAAATAACACCAGAATTGAATCACATTCTATCAGAAAATGAGGTAAAGTTGACCATTATGACAGGAGACATTAAAGGAATCATGCAGGCAGGAAAACGATCTCTGCGGCCCCAGCCCACTGAGCTGAAGTATTCATGGAAAACATGGGGAAAGGCGAAAATGCTCTCCACAGAATCCCACAACCAGACCTTTCTCATTGATGGCCCTGAAACAGCAGAATGCCCCAACACAAACAGAGCTTGGAACTCGCTGGAAGTTGAAGACTATGGTTTTGGAGTTTTCACCACCAATATATGGCTAAAATTGAGAGAAAAACAGGATGTGTTCTGTGACTCAAAACTCATGTCAGCAGCCATAAAAGACAACAGAGCCGTCCATGCCGATATGGGCTATTGGATAGAAAGTGCACTCAATGACACATGGAAGATGGAGAAGGCCTCTTTCATTGAAGTTAAAAACTGCCACTGGCCAAAGTCACACACCCTCTGGAGTAATGGAGTATTAGAAAGTGAGATGATAATTCCAAAAAGTTTTGCTGGGCCAGTGTCACAACACAATTACAGACCAGGCTATTACACGCAAACAGCAGGACCTTGGCATCTAGGTAAGCTTGAGATGGACTTTGATTTCTGCGAAGGAACTACAGTGGTGGTGACTGAGGACTGCGGAAATAGAGGACCATCTTTAAGAACGACCACTGCCTCTGGAAAACTCATAACAGAATGGTGCTGCCGATCCTGCACATTACCACCTCTAAGATACAGAGGTGAGGACGGATGCTGGTATGGGATGGAAATCAGACCATTAAAAGAGAAAGAAGAGAATTTGGTCAACTCCCTGGTCACAGCCGGACATGGGCAGATTGACAACTTTTCACTAGGAGTCTTGGGAATGGCACTATTCCTGGAAGAAATGCTCAGGACACGAGTAGGAACGAAACATGCAATACTGCTAGTTGCAGTTTCTTTTGTGACATTGATTACTGGGAACATGTCCTTTAGAGATTTGGGAAGAGTGATGGTTATGGTGGGCGCTGCCATGACGGATGACATAGGTATAGGAGTGACTTATCTTGCCCTACTGGCAGCTTTCAAAGTAAGACCAACTTTTGCAGCTGGACTACTACTGAGAAAGCTGACCTCCAAGGAATTAATGATGGCTACCATAGGAATCGCACTCCTTTCTCAAAGCACCATACCAGAGACCATTCTTGAACTAACTGATGCGTTAGCCTTGGGCATGATGGTCCTTAAAATAGTGAGAAATATGGAAAAGTACCAATTGGCAGTGACCATCATGGCCATCTCGTGTGTCCCAAATGCAGTGATACTGCAAAACGCATGGAAGGTGAGCTGCACAATATTGGCAACGGTGTCCGTTTCTCCACTGCTCTTAACATCCTCACAGCAGAAAGCGGATTGGATACCACTGGCATTGACGATAAAAGGTCTCAATCCAACAGCCATTTTTCTAACAACCCTTTCGAGAACTAGCAAGAAAAGGAGCTGGCCGCTAAATGAGGCCATCATGGCAGTCGGGATGGTTAGTATTTTAGCCAGTTCTCTCTTAAAGAATGACATTCCCATGACAGGTCCACTAGTGGCTGGAGGGCTCCTTACTGTGTGTTACGTGCTCACTGGACGATCGGCCGATTTGGAACTGGAGAGAGCCACCGATGTCAAATGGGAAGATCAGGCAGAAATATCAGGAAGCAGCCCAATCCTGTCAATAACAATAGCAGAAGATGGCAGCATGTCGATAAAAAATGAAGAGGAAGAACAAACACTGACTATACTCATCAGAACGGGACTGCTAGTGATCTCAGGACTCTTTCCAGTGTCAATACCAATTACGGCAGCAGCATGGTACCTGTGGGAAGTGAAGAAACAACGGGCTGGAGTATTGTGGGACGTCCCTTCACCCCCACCCGTGGGAAAGGCCGAACTGGAAGATGGAGCCTATAGAATCAAGCAAAAAGGGATTCTTGGATACTCCCAGATTGGAGCTGGAGTTTACAAAGAAGGAACATTCCATACAATGTGGCACGTCACACGTGGCGCTGTTCTGATGCATAGAGGGAAGAGGATTGAACCATCATGGGCGGACGTCAAGAAAGACCTAATATCATATGGAGGAGGCTGGAAGCTCGAAGGAGAATGGAAGGAAGGAGAGGAAGTCCAAGTCCTGGCATTGGAACCTGGGAAAAATCCAAGAGCTGTCCAAACGAAACCTGGACTTTTCAAAACCAACACCGGAACCATAGGCGCCGTATCTTTGGACTTTTCCCCTGGAACGTCAGGATCTCCAATTGTCGATAAAAAAGGAAAAGTTGTGGGTCTTTATGGCAATGGTGTTGTCACAAGGAGTGGAGCATACGTGAGTGCTATAGCCCAGACCGAAAAAAGCATTGAAGACAATCCAGAGATCGAAGATGACATTTTCCGAAAGAAAAGATTGACTATCATGGACCTCCATCCAGGAGCGGGAAAGACAAAAAGATACCTTCCAGCCATAGTTAGAGAGGCCATAAAACGTGGCTTGAGAACATTAATCCTGGCCCCCACTAGAGTCGTGGCAGCTGAAATGGAGGAAGCTCTTAGAGGACTTCCAATAAGATACCAAACCCCAGCCATCAGAGCCGAGCACACCGGGCGGGAGATTGTGGACCTAATGTGTCATGCCACATTTACTATGAGGCTGCTATCACCAGTCAGAGTGCCAAATTACAACCTGATCATCATGGATGAAGCTCACTTCACAGACCCAGCAAGTATAGCAGCTAGAGGATACATTTCAACTCGAGTTGAGATGGGTGAAGCAGCTGGGATTTTCATGACAGCCACTCCTCCGGGAAGTAGAGACCCATTTCCTCAGAGCAATGCACCGATCATGGATGAGGAAAGAGAAATCCCTGAGCGTTCGTGGAACTCTGGACATGAATGGGTCACGGATTTTAAAGGGAAGACTGTTTGGTTCGTTCCAAGTATAAAAGCGGGAAATGACATAGCAGCTTGTCTCAGGAAAAATGGAAAGAAAGTGATACAACTCAGTAGGAAGACCTTTGACTCTGAGTATGTTAAGACTAGGACCAATGATTGGGATTTTGTGGTCACAACCGACATTTCAGAAATGGGTGCCAACTTCAAGGCTGAGAGGGTTATAGACCCCAGACGCTGCATGAAACCAGTTATACTAACAGATGGCGAAGAGCGGGTGATCTTGGCAGGACCCATGCCAGTAACCCACTCTAGTGCAGCGCAAAGAAGAGGGAGAATAGGAAGAAATCCAAAAAATGAAAATGACCAGTACATATACATGGGGGAACCTCTGGAAAATGATGAAGACTGTGCACATTGGAAAGAAGCTAAAATGCTCCTAGACAACATCAACACACCTGAAGGAATCATTCCTAGTATGTTCGAACCAGAGCGTGAAAAGGTGGATGCCATTGATGGTGAATACCGCTTGAGAGGAGAAGCAAGGAAGACCTTTGTGGACCTAATGAGAAGAGGGGACTTACCAGTCTGGTTGGCTTACAGAGTGGCAGCTGAAGGCATCAACTATGCAGACAGAAGGTGGTGTTTTGATGGAGTCAAGAACAACCAAATACTAGAAGAAAACGTGGAAGTGGAAATTTGGACAAAAGAAGGGGAAAGGAAGAAATTAAAACCCAGATGGTTGGATGCTAGAATCTATTCTGACCCACTGGCACTAAAAGAATTCAAGGAATTTGCGGCTGGAAGAAAGTCCTTGACCCTGAACCTAATCACAGAAATGGGTAGACTTCCAACTTTCATGACCCAGAAGGCAAGAGACGCACTAGACAACCTAGCTGTGCTGCATACGGCTGAGGCAGGTGGAAGGGCGTACAATCATGCTCTCAGTGAACTGCCGGAGACCCTTGAGACACTACTTTTACTGACACTCCTGGCTACAGTCACGGGAGGAATTTTCTTATTCTTAATGAGTGGAAAAGGTGTAGGGAAGATGACCCTGGGAATGTGCTGCATAATAACGGCTAGCATCCTCCTATGGCATGCACAGATACAACCACACTGGATAGCAGCTTCAATAATATTGGAGTTTTTTCTCATAGTTTTGCTCATTCCAGAGCCAGAAAAACAGAGAACACCCCAAGATAACCAACTGACCTACGTTGTCATAGCCATCCTCACAGTGGTGGCCGCAACCATGGCAAACGAGATGGGTTTCCTGGAAAAAACCAAGAAAGACCTCGGATTGGGAAGCATTGCAACCCAGGAACCTGAGAGCAACATCCTGGACATAGATCTACGTCCTGCGTCAGCATGGACGCTGTATGCCGTGGCTACAACATTTGTCACACCAATGTTGAGACATAGCATTGAAAATTCCTCAGTGAATGTGTCCCTAACAGCCATTGCTAACCAAGCCACAGTGCTAATGGGTCTTGGGAAAGGATGGCCATTGTCAAAGATGGACATCGGAGTTCCCCTTCTTGCCATTGGATGCTACTCACAAGTCAACCCCATAACTCTCACAGCAGCTCTTCTTTTACTGGTAGCGCATTATGCCATTATAGGGCCAGGACTTCAAGCGAAAGCAACTAGAGAAGCTCAGAAAAGAGCAGCAGCAGGCATCATGAAAAACCCAACAGTCGATGGAATAACAGTGATTGACCTAGATCCAATACCCTATGATCCAAAATTTGAAAAACAGCTAGGACAAGTAATGCTCCTGATTCTCTGCGTGACTCAAGTATTAATGATGAGGACTACATGGGCTTTGTGTGAGGCTCTAACCTTAGCGACCGGGCCCATCTCCACATTGTGGGAAGGTAATCCAGGGAGGTTTTGGAACACTACTATTGCAGTGTCAATGGCTAACATTTTTAGAGGGAGCTACTTGGCTGGAGCTGGACTTCTTTTTTCCATCATGAAGAACACAACAAATACAAGAAGAGGAACTGGCAACATAGGAGAGACGCTTGGAGAGAAATGGAAAAGCCGATTAAACGCACTGGGAAAAAGTGAATTTCAGATCTACAAGAAAAGTGGAATCCAGGAAGTGGATAGAACCTTAGCAAAAGAAGGCATCAAAAGAGGAGAAACGGACCACCACGCTGTGTCGCGAGGCTCAGCAAAACTGAGATGGTTCGTCGAGAGAAATATGGTCACACCAGAAGGGAAAGTGGTGGACCTCGGTTGCGGCAGAGGGGGCTGGTCATACTATTGTGGGGGACTAAAGAATGTAAGAGAAGTCAAAGGCCTGACAAAAGGAGGACCAGGACACGAAGAACCAGTCCCCATGTCAACATATGGGTGGAATCTAGTACGCCTGCAGAGTGGAGTTGACGTTTTCTTCACTCCGCCAGAAAAGTGTGATACATTGTTGTGTGACATAGGGGAGTCGTCACCAAATCCCACGATAGAAGCAGGACGAACACTCAGAGTCCTTAGCTTGGTGGAAAACTGGTTGAACAATGACACCCAATTTTGCATAAAGGTTCTCAACCCATATATGCCCTCAGTCATAGAAAAAATGGAAACATTGCAAAGGAAATATGGAGGAGCCTTAGTGAGGAATCCACTCTCACGAAACTCCACACATGAGATGTACTGGGTATCCAATGCTACTGGGAACATAGTGTCGTCAGTGAACATGATCTCAAGGATGCTGATTAACAGATTCACAATGAAACACAAGAAAGCCACCTACGAGCCAGATGTTGACCTAGGGAGCGGAACCCGCAACATTGGAATTGAGAGTGAGATACCAAATCTAGACATAATAGGAAAGAGAATAGAGAAAATAAAACAAGAGCATGAAACATCATGGCACTATGACCAGGACCACCCATACAAAACATGGGCTTACCATGGCAGCTATGAAACAAAACAGACTGGATCAGCATCATCCATGGTGAACGGAGTGGTCAGACTGCTGACAAAACCTTGGGACGTCGTCCCTATGGTAACACAGATGGCAATGACAGACACGACTCCATTTGGACAACAGCGTGTTTTCAAAGAGAAAGTGGACACGAGAACCCAAGAACCGAAGGAAGGCACAAAGAAACTGATGAAAATCACGGCAGAGTGGCTTTGGAAAGAACTAGGAAAGAAAAAGACACCCAGGATGTGTACCAGAGAAGAATTCACAAGAAAAGTGAGAAGCAATGCAGCTTTGGGGGCCATATTCACTGATGAGAACAAATGGAAGTCGGCACGCGAGGCTGTTGAAGATAGTAGGTTTTGGGAGCTGGTTGACAAGGAAAGAAATCTCCATCTTGAAGGGAAGTGTGAAACATGTGTGTACAACATGATGGGAAAGAGAGAAAAGAAACTAGGGGAGTTCGGCAAGGCAAAAGGTAGCAGAGCCATATGGTACATGTGGCTTGGAGCACGCTTCTTGGAGTTTGAAGCCTTGGGATTCTTGAATGAGGATCACTGGTTCTCCAGAGAGAACTCCCTGAGTGGAGTGGAAGGAGAAGGGCTGCACAAGCTAGGCTACATTCTAAGAGATGTGAGCAAGAAGGAAGGAGGAGCAATGTACGCCGATGATACAGCAGGATGGGACACAAGAATCACACTAGAAGACCTAAAAAATGAAGAAATGGTGACAAACCACATGGAAGGAGAACACAAGAAACTAGCCGAGGCCATTTTTAAATTAACGTACCAAAACAAGGTGGTGCGTGTGCAAAGACCAACACCAAGAGGCACAGTAATGGATATCATATCGAGGAGAGACCAAAGAGGCAGTGGGCAAGTCGGCACCTATGGCCTTAACACTTTCACCAATATGGAAGCCCAACTAATTAGACAGATGGAGGGAGAAGGAATTTTCAAAAGCATTCAGCACCTGACAGTCACAGAAGAAATCGCTGTACAGAACTGGTTAGCAAGAGTGGGGCGTGAAAGGCTATCAAGAATGGCCATCAGTGGAGATGATTGTGTTGTAAAACCTTTAGATGACAGATTTGCAAGTGCTTTAACAGCTCTGAATGACATGGGAAAAGTCAGGAAAGACATACAACAATGGGAACCTTCAAGAGGATGGAACGATTGGACACAAGTGCCTTTCTGTTCACACCATTTCCATGAGTTAATCATGAAAGACGGTCGCGTGCTCGTAGTTCCATGCAGAAACCAAGATGAACTGATCGGCAGGGCCCGAATTTCCCAGGGAGCTGGGTGGTCTCTGAAGGAGACGGCCTGTTTGGGGAAGTCTTACGCTCAAATGTGGAGTCTGATGTACTTCCACAGACGTGACCTCAGGCTGGCGGCAAACGCCATTTGCTCGGCAGTCCCGTCACATTGGGTTCCAACAAGTCGAACAACCTGGTCTATACACGCCAAGCATGAATGGATGACGACGGAAGACATGCTGACAGTCTGGAACAGGGTGTGGATCCAAGAAAACCCTTGGATGGAAGACAAAACTCCAGTGGAGTCATGGGAGGAAGTCCCATATTTGGGGAAAAGAGAAGACCAATGGTGCGGCTCATTGATTGGGCTAACAAGCAGGGCTACCTGGGCAAAGAACATCCAAACAGCAATAAATCAAGTCAGATCCCTTATAGGCAATGAGGAATACACAGATTACATGCCATCCATGAAGAGATTCAGAAGGGAAGAGGAAGAGGCAGGTGTCCTGTGGTAGAAGGTAAACTAACATAAAACAAGGCTAAAAGTCAGGTCGGATTAAGCCATAGTACGGAAAAAACTATGCTACCTGTGAGCCCCGTCCGAGGACGTTAAAAGAAGTCAGGCCATCACAAAAGCCACAGCTTGAGCAAACTGTGCAGCCTGTAGCTCCACCTGAGAAGGTGTAAAAAATCTGGGAGGCCACAAACCATGGAAGCTGTACGCATGGCGTAGTGGACTAGCGGTTAGAGGAGACCCCTCCCTTACAAATCGCAGCAATAACGGGGGCCCAAGGTGAGATGAAGCTGTAGTCTCACTGGAAGGACTAGAGGTTAGAGGAGACCCCCCCAAAACAAAAAACAGCATATTGACGCTGGGAAAGACCAGAGATCCTGCTGTCTCCTCAGCATCATTCCAGGCACAGAACGCCAGAAAATGGAATG
```
