## Supplemental material tarball for "VADR: validation and annotation of virus sequence submissions to GenBank": dc.r200.fa.104

```
>FM210217.1 Dengue virus 2 isolate DF404, complete genome
GGACCGACAAAGACAGATTCTTTGAGGGAGCTAAGCTCAACGTAGTTCTAACAGTTTTTTAATTAGAGAGCAGATCTCTGATGAATAACCAACGGAAAAAGGCGAGAAGTACGCCTTTCAATATGCTGAAACGCGAGAGAAACCGCGTGTCGACTGTGCAACAGCTGACAAAGAGATTCTCACTTGGAATGCTGCAGGGACGAGGACCATTAAAACTGTTCATGGCCCTTGTGGCGTTCCTTCGTTTCCTAACAATCCCACCAACAGCAGGGATACTGAAAAGATGGGGAACGATCAAAAAATCAAAAGCTATCAATGTTTTGAGAGGGTTCAGGAAAGAGATTGGAAGGATGCTGAACATCTTGAACAGGAGACGCAGGACAGCAGGCGTGATTATTATGTTAATTCCAACAGCGATGGCGTTCCATTTAACCACACGTAATGGAGAACCACACATGATCGTTGGCAGACAAGAGAAAGGGAAAAGTCTTCTGTTTAAAACAGAGGATGGTGTGAACATGTGTACCCTCATGGCCATTGATCTTGGTGAATTGTGTGAAGATACAATCACGTACAAGTGCCCCCTCCTCAGGCAGAATGAACCAGAAGATATAGATTGTTGGTGCAACTCCACGTCCACATGGGTAACTTATGGGACGTGTACCACCACAGGAGATCACAGAAGAGAAAAAAGATCAGTGGCACTCGTTCCACATGTGGGTATGGGACTGGAGACACGAACTGAAACATGGATGTCGTCAGAAGGGGCCTGGAAACACGCTCAGAGAATTGAAACCTGGATTTTGAGACATCCAGGCTTTACCATAATGGCAGCAATCCTGGCATACACCGTAGGAACGACACATTTCCAAAGGGCCCTGATTTTCATCTTACTGGCAGCTGTCGCTCCTTCAATGACAATGCGTTGCATAGGAATATCAAATAGAGACTTTGTAGAAGGGGTTTCAGGAGGAAGCTGGGTTGACATAGTCTTAGAACATGGAAGTTGTGTGACGACAATGGCAAAAAACAAACCAACATTGGATTTTGAACTGATAAAAACTGAAGCCAAACAACCTGCCACTCTAAGGAAGTACTGTATAGAGGCAAAGCTGACCAATACAACAACAGAATCTCGTTGCCCAACACAAGGGGAACCCAGTCTAAATGAAGAGCAGGACAAAAGGTTCGTCTGCAAACACTCCATGGTAGACAGAGGATGGGGAAATGGATGTGGATTATTTGGAAAGGGAGGCATTGTGACCTGTGCTATGTTCACATGCAAAAAGAACATGGAAGGAAAAATCGTGCAACCAGAAAATTTGGAATACACCATTGTGATAACACCTCACTCAGGAGAAGAGCACGCTGTAGGTAATGACACAGGAAAACATGGTAAGGAAATTAAAATAACACCACAGAGTCCCATCACAGAAGCAGAACTGACAGGCTATGGCACAGTCACGATGGAGTGCTCTCCGAGAACGGGCCTCGACTTCAATGAGATGGTGCTGCTGCAGATGGAAGATAAAGCTTGGCTGGTGCACAGGCAATGGTTCCTAGACCTGCCGTTACCATGGCTACCCGGAGCGGACACACAAGGATCAAATTGGATACAGAAAGAGACACTGGTCACCTTCAAAAATCCCCACGCGAAGAAACAGGATGTCGTTGTTTTAGGATCTCAAGAAGGGGCCATGCACACGGCACTCACAGGGGCCACAGAAATCCAGATGTCATCAGGAAACTTATTATTCACAGGACATCTCAAATGCAGGCTGAGAATGGACAAACTACAGCTCAAAGGAATGTCATACTCTATGTGTACAGGAAAGTTTAAAATTGTGAAGGAAATAGCAGAAACACAACATGGAACAATAGTTATCAGAGTACAATATGAAGGAGACGGCTCTCCATGTAAGATCCCTTTTGAAATAATGGATTTGGAAAAAAGACATGTCTTAGGTCGCCTGATTACAGTTAATCCGATCGTAACAGAAAAAGATAGCCCAGTCAACATAGAAGCAGAACCTCCATTTGGAGACAGCTACATCATTATAGGAGTAGAGCCGGGACAATTGAAACTCAACTGGTTCAAGAAAGGAAGTTCCATCGGCCAAATGTTTGAGACAACAATGAGAGGAGCAAAGAGAATGGCTATTTTAGGTGACACAGCCTGGGATTTTGGATCTCTGGGAGGAGTGTTTACATCTATAGGAAAGGCTCTCCACCAAGTTTTTGGAGCAATCTATGGGGCCGCTTTTAGTGGGGTTTCATGGACTATGAAAATCCTCATAGGAGTCATCATCACATGGATAGGAATGAATTCACGTAGCACCTCACTGTCTGTGTCACTAGTATTGGTGGGAGTCATAACACTGTACTTGGGAGCTATGGTGCAGGCTGATAGTGGTTGCGTTGTAAGCTGGAAAAACAAAGAACTGAAATGTGGCAGCGGGATCTTCATCACAGATAACGTGCATACGTGGACAGAACAATACAAGTTCCAACCAGAATCCCCTTCAAAATTAGCTTCAGCTATCCAAAAAGCTCATGAAGAGGGTATTTGTGGAATCCGCTCAGTAACAAGATTGGAGAATCTGATGTGGAAACAAATAACACCAGAATTGAATCACATTCTATCAGAAAATGAGGTAAAGTTGACCATTATGACAGGAGACATTAAAGGAATCATGCAGGCAGGAAAACGATCTCTGCGGCCCCAGCCCACTGAGCTGAAGTATTCATGGAAAACATGGGGAAAGGCGAAAATGCTCTCCACAGAATCCCACAACCAGACCTTTCTCATTGATGGCCCTGAAACAGCAGAGTGCCCCAACACAAACAGAGCTTGGAACTCGCTGGAAGTTGAAGACTATGGTTTTGGAGTTTTCACCACCAATATATGGCTAAAATTGAGAGAAAAACAGGATGTGTTCTGTGACTCAAAACTCATGTCAGCAGCCATAAAAGACAACAGAGCCGTCCATGCCGATATGGGCTATTGGATAGAAAGTGCACTCAATGACACATGGAAGATGGAGAAGGCCTCTTTCATTGAAGTTAAAAGCTGCCACTGGCCAAAGTCACACACCCTCTGGAGTAATGGAGTATTAGAAAGTGAGATGATAATTCCAAAAAGTTTTGCTGGGCCAGTGTCACAACACAATTACAGACCAGGCTATTACACGCAAACAGCAGGACCTTGGCATCTAGGTAAGCTTGAGATGGACTTTGATTTCTGCGAAGGAACTACAGTGGTGGTGACTGAGGACTGCGGAAATAGAGGACCATCTTTAAGAACGACCACTGCCTCTGGAAAACTCATAACAGAATGGTGCTGCCGATCCTGCACATTACCACCTCTAAGATACAGAGGTGAGGACGGATGCTGGTATGGGATGGAAATCAGACCATTAAAAGAGAAAGAAGAGAATTTGGTCAACTCCCTGGTCACAGCCGGACATGGGCAGATTGACAACTTTTCACTAGGAGTCTTGGGAATGGCACTATTCCTGGAAGAAATGCTCAGGACACGAGTAGGAACGAAACATGCAATACTGCTAGTTGCAGTTTCTTTTGTGACATTGATCACTGGGAACATGTCCTTTAGAGATTTGGGAAGAGTAATGGTTATGGTGGGCGCTGCCATGACGGATGACATAGGTATAGGAGTGACTTATCTTGCCCTACTGGCAGCTTTCAAAGTAAGACCAACTTTTGCAGCTGGACTACTACTGAGAAAGCTGACCTCCAAGGAATTAATGATGGCTACCATAGGAATCGCACTCCTTTCTCAAAGCACCATACCAGAGACCATTCTTGAACTAACTGATGCGTTAGCCTTGGGCATGATGGTCCTTAAAATAGTGAGAAATATGGAAAAGTACCAATTGGCAGTGACCATCATGGCCATCTCGTGTGTCCCAAATGCAGTGATACTGCAAAACGCATGGAAGGTGAGCTGCACAATATTGGCAACGGTGTCCGTTTCTCCACTGCTCTTAACATCCTCACAGCAGAAAGCGGATTGGATACCACTGGCATTGACGATAAAAGGTCTCAATCCAACAGCCATTTTTCTAACAACCCTTTCGAGAACTAGCAAGAAAAGGAGCTGGCCGCTAAATGAGGCCATCATGGCAGTCGGGATGGTTAGTATTTTAGCCAGTTCTCTCTTGAAGAATGACATTCCCATGACAGGTCCATTAGTGGCTGGAGGGCTCCTTACTGTGTGTTACGTGCTCACTGGACGATCGGCCGATTTGGAACTGGAGAGAGCCACCGATGTCAAATGGGAAGATCAGGCAGAAATATCAGGAAGCAGCCCAATCCTGTCAATAACAATAGCAGAAGATGGCAGCATGTCGATAAAAAATGAAGAGGAAGAACAAACACTGACTATACTCATCAGAACGGGACTGCTAGTGATCTCAGGACTCTTTCCAGTGTCAATACCAATTACGGCAGCAGCATGGTACCTGTGGGAAGTGAAGAAACAACGGGCTGGAGTATTGTGGGACGTCCCTTCACCCCCACCCGTGGGAAAGGCCGAACTGGAAGATGGAGCCTATAGAATCAAGCAAAAAGGGATTCTTGGATACTCCCAGATTGGAGCTGGAGTTTACAAAGAAGGAACATTCCATACAATGTGGCACGTCACACGTGGCGCTGTTCTGATGCATAGAGGGAAGAGGATTGAACCATCATGGGCGGACGTCAAGAAAGACCTAATATCATATGGAGGAGGCTGGAAGCTCGAAGGAGAATGGAAGGAAGGAGAGGAAGTCCAAGTCCTAGCATTGGAACCTGGGAAAAATCCAAGAGCTGTCCAAACGAAACCTGGACTTTTCAAAACCAACACCGGAACCATAGGCGCCGTATCTTTGGACTTTTCCCCTGGAACGTCAGGATCTCCAATTGTCGATAGAAAAGGAAAAGTTGTGGGTCTTTATGGCAATGGTGTTGTCACAAGGAGTGGAGCATACGTGAGTGCTATAGCCCAGACCGAAAAAAGCATTGAAGACAATCCAGAGATCGAAGATGACATTTTCCGAAAGAAAAGATTGACTATCATGGACCTCCATCCAGGAGCGGGAAAGACAAAAAGATACCTTCCAGCCATAGTTAGAGAGGCCATAAAACGTGGCTTGAGAACATTAATCCTGGCCCCCACTAGAGTCGTGGCAGCTGAAATGGAGGAAGCTCTTAGAGGACTTCCAATAAGATACCAAACCCCAGCCATCAGAGCCGAGCACACCGGGCGGGAGATTGTGGACCTAATGTGTCATGCCACATTTACTATGAGGCTGCTATCACCAGTCAGAGTGCCAAATTACAACCTGATCATCATGGATGAAGCTCACTTCACAGACCCAGCAAGTATAGCAGCTAGAGGATACATTTCAACTCGAGTTGAGATGGGTGAGGCAGCTGGGATTTTCATGACAGCCACTCCTCCGGGAAGTAAAGACCCATTTCCTCAGAGCAATGCACCGATCATGGATGAGGAAAGAGAAATCCCTGAGCGTTCGTGGAACTCTGGACATGAATGGGTCACGGATTTTAAGGGGAAGACTGTTTGGTTCGTTCCAAGTATAAAAGCGGGAAATGACATAGCAGCTTGTCTCAGGAAAAATGGAAAGAAAGTGATACAACTCAGTAGGAAGACCTTTGACTCTGAGTATGTTAAGACTAGGACCAATGATTGGGACTTTGTGGTCACAACCGACATTTCAGAAATGGGTGCCAACTTCAAGGCTGAGAGGGTTATAGACCCCAGACGCTGCATGAAACCAGTTATATTAACAGATGGCGAAGAGCGGGTGATCTTGGCAGGACCCATGCCAGTAACCCACTCTAGTGCAGCGCAAAGAAGAGGGAGAATAGGGAGAAATCCAAAAAATGAAAATGACCAGTACATATACATGGGGGAACCTCTGGAAAATGATGAAGACTGTGCACATTGGAAAGAAGCTAAAATGCTCCTAGACAACATCAACACACCTGAAGGAATCATTCCTAGTATGTTCGAACCAGAGCGTGAAAAGGTGGATGCCATTGATGGTGAATACCGCTTGAGAGGAGAAGCAAGGAAGACCTTTGTGGACCTAATGAGAAGAGGGGACTTACCAGTCTGGTTGGCTTACAGAGTGGCAGCTGAAGGCATCAACTATGCAGACAGAAGGTGGTGTTTTGATGGAGTTAAGAACAACCAAATACTAGAAGAAAACGTGGAAGTGGAAATTTGGACAAAAGAAGGGGAAAGGAAGAAATTAAAACCCAGATGGTTGGATGCTAGGATCTATTCTGACCCACTGGCACTAAAAGAATTCAAGGAATTTGCGGCTGGAAGAAAGTCCTTGACCCTGAACCTAATCACAGAAATGGGTAGACTTCCAACTTTCATGACCCAGAAGGCAAGAGACGCACTAGATAACCTAGCTGTGCTGCATACGGCTGAGGCAGGTGGAAGGGCGTACAATCATGCTCTCAGTGAACTGCCGGAGACCCTTGAGACACTACTTTTACTGACACTCCTGGCTACAGTCACGGGAGGAATTTTCTTATTCTTAATGAGTGGAAAAGGTGTAGGGAAGATGACCCTGGGAATGTGCTGCATAATAACGGCTAGCATCCTCCTATGGCATGCACAGATACAACCACACTGGATAGCAGCTTCAATAATATTGGAGTTTTTTCTCATAGTTTTGCTCATTCCAGAGCCAGAAAAACAGAGAACACCCCAAGATAACCAACTGACCTACGTTGTCATAGCCATCCTTACAGTGGTGGCCGCAACCATGGCAAACGAGATGGGTTTCCTGGAAAAAACCAAGAAAGACCTCGGATTGGGAAGCATTGCAACCCAGGAACCTGAGAGCAACATCCTGGACATAGATCTACGTCCTGCGTCAGCATGGACGCTGTATGCCGTGGCTACAACATTTGTCACACCAATGTTGAGACATAGCATTGAAAACTCCTCAGTGAATGTGTCCCTAACAGCCATTGCTAACCAAGCCACAGTGCTAATGGGTCTTGGGAAAGGATGGCCATTGTCAAAGATGGACATCGGAGTTCCCCTTCTTGCCATTGGATGCTACTCACAAGTCAACCCCATAACTCTCACAGCAGCTCTTCTTTTACTGGTAGCGCATTATGCCATTATAGGGCCAGGACTTCAAGCGAAAGCAACTAGAGAAGCTCAGAAAAGAGCAGCAGCAGGCATCATGAAAAACCCAACAGTCGATGGAATAACAGTGATTGACCTAGATCCAATACCCTATGACCCAAAATTTGAAAAACAGCTAGGACAAGTAATGCTCCTGATTCTCTGCGTGACTCAAGTATTAATGATGAGGACTACATGGGCTTTGTGTGAGGCTCTAACCTTAGCGACCGGGCCCATCTCCACATTGTGGGAAGGTAATCCAGGGAGGTTTTGGAACACTACTATTGCAGTGTCAATGGCTAACATTTTTAGAGGGAGCTACTTGGCTGGAGCTGGACTTCTTTTTTCCATCATGAAGAACACAACAAATACAAGAAGAGGAACTGGCAACATAGGAGAGACGCTTGGAGAGAAATGGAAAAGCCGATTAAACGCACTGGGAAAAAGTGAATTTCAGATCTACAAGAAAAGTGGAATCCAGGAAGTGGATAGAACCTTAGCAAAAGAAGGCATCAAAAGAGGAGAAACGGACCACCACGCTGTGTCGCGAGGCTCAGCAAAACTGAGATGGTTCGTCGAGAGAAATATGGTCACACCAGAAGGGAAAGTGGTGGACCTCGGTTGCGGCAGAGGGGGCTGGTCATACTATTGTGGAGGACTAAAGAATGTAAGAGAAGTCAAAGGCCTGACAAAAGGAGGACCAGGACACGAAGAACCAATCCCCATGTCAACATATGGGTGGAATCTAGTACGCCTGCAGAGTGGAGTTGATGTTTTCTTCACTCCGCCAGAAAAGTGTGATACATTGTTGTGTGACATAGGGGAGTCGTCACCAAATCCCACGATAGAAGCAGGACGAACACTCAGAGTCCTTAGCTTGGTGGAAAACTGGTTGAACAATGACACCCAATTTTGCATAAAGGTTCTCAACCCATATATGCCCTCAGTCATAGAAAAAATGGAAACACTGCAAAGGAAATATGGAGGAGCCTTAGTGAGGAATCCACTCTCACGAAACTCCACACATGAGATGTACTGGGTATCCAATGCTACTGGGAACATAGTGTCGTCAGTGAACATGATCTCAAGGATGCTGATTAACAGATTCACAATGAAACACAAGAAAGCCACCTACGAGCCAGATGTTGACCTAGGGAGCGGAACCCGCAACATTGGAATTGAAAGTGAGATACCAAATCTAGACATAATAGGAAAGAGAATAGAGAAAATAAAACAAGAGCATGAAACATCATGGCACTATGACCAGGACCACCCATACAAAACATGGGCTTACCATGGTAGCTATGAAACAAAACAGACTGGATCAGCATCATCCATGGTGAACGGAGTGGTCAGACTGCTGACAAAACCTTGGGACGTCGTCCCTATGGTAACACAGATGGCAATGACAGACACGACTCCATTTGGACAACAGCGTGTTTTCAAAGAGAAAGTGGACACGAGAACCCAAGAACCGAAGGAAGGCACAAAGAAACTGATGAAAATCACGGCAGAGTGGCTTTGGAAAGAACTAGGAAAGAAAAAGACACCCAGGATGTGTACCAGAGAAGAATTCACAAGAAAAGTGAGAAGCAATGCAGCTTTGGGGGCCATATTCACTGATGAGAACAAATGGAAGTCGGCACGCGAGGCTGTTGAAGATAGTAGGTTTTGGGAGCTGGTTGACAAGGAAAGAAATCTCCATCTTGAAGGGAAGTGTGAAACATGTGTGTACAACATGATGGGAAAGAGAGAAAAGAAACTAGGGGAGTTCGGCAAGGCAAAAGGTAGCAGAGCCATATGGTACATGTGGCTTGGAGCACGCTTCTTGGAGTTTGAAGCCTTGGGATTCTTGAATGAGGATCACTGGTTCTCCAGAGAGAACTCCCTGAGTGGAGTGGAAGGAGAAGGGCTGCACAAGCTAGGCTACATTCTAAGAGATGTGAGCAAGAAGGAAGGAGGAGCAATGTACGCCGATGATACAGCAGGATGGGACACAAGAATCACACTAGAAGACTTAAAAAATGAAGAAATGGTGACAAACCACATGGAAGGAGAACACAAGAAACTAGCCGAGGCCATTTTTAAATTAACGTACCAAAACAAGGTGGTGCGTGTGCAAAGACCAACACCAAGAGGCACAGTAATGGATATCATATCGAGGAGAGACCAAAGAGGCAGTGGGCAAGTCGGCACCTATGGCCTTAACACTTTCACCAATATGGAAGCCCAACTAATTAGACAGATGGAGGGAGAAGGAATTTTCAAAAGCATTCAGCACCTGACAGCCACAGAAGAAATCGCTGTGCAGAACTGGTTAGCAAGAGTGGGGCGTGAAAGGCTATCAAGAATGGCCATCAGTGGAGATGATTGTGTTGTAAAACCTTTAGATGACAGATTTGCAAGTGCTTTAACAGCTCTGAATGACATGGGAAAAGTCAGGAAAGACATACAACAATGGGAACCTTCAAGAGGATGGAACGATTGGACACAAGTGCCTTTCTGTTCACACCATTTCCATGAGTTAATCATGAAAGATGGTCGCGTGCTCGTAGTTCCATGCAGAAACCAAGATGAACTGATCGGCAGGGCCCGAATTTCCCAGGGAGCTGGGTGGTCTCTGAAGGAGACGGCCTGTTTGGGGAAGTCTTACGCTCAAATGTGGAGTCTGATGTACTTCCACAGACGTGACCTCAGGCTGGCGGCAAACGCCATTTGCTCGGCAGTCCCGTCACATTGGGTTCCAACAAGTCGAACAACCTGGTCTATACACGCCAAGCATGAATGGATGACGACGGAAGACATGCTGACAGTCTGGAACAGGGTGTGGATCCAAGAAAACCCTTGGATGGAAGACAAAACTCCAGTGGAGTCATGGGAGGAAGTCCCATATTTGGGGAAAAGAGAAGACCAATGGTGCGGCTCATTGATTGGGCTAACAAGCAGGGCTACCTGGGCAAAGAACATCCAAACAGCAATAAATCAAGTCAGATCCCTTATAGGCAATGAGGAATACACAGATTACATGCCATCCATGAAGAGATTCAGAAGGGAAGAGGAAGAGGCAGGTGTCCTGTGGTAGAAGGTAAAACTAACATAAAACAAGGCTAAAAGTCAGGTCGGATTAAGCCATAGTACGGAAAAAACTATGCTACCTGTGAGCCCCGTCCGAGGACGTTAAAAGAAGTCAGGCCATTACAAAAGCCACAGCTTGAGCAAACTGTGCAGCCTGTAGCTCCACCTGAGAAGGTGTAAAAAATCTGGGAGGCCACAAACCATGGAAGCTGTACGCATGGCGTAGTGGACTAGCGGTTAGAGGAGACCCCTCCCTTACAAATCGCAGCAATAACGGGGGCCCAAGGTGAGATGAAGCTGTAGTCTCACTGGAAGGACTAGAGGTTAGAGGAGACCCCCCCAAGACAAAAAACAGCATATTGACGCTGGGAAAGACCAGAGATCCTGCTGTCTCCTCAGCATCATTCCAGGCACAGAACGCCAGAAAATGGAATGG
```
