## Supplemental material tarball for "VADR: validation and annotation of virus sequence submissions to GenBank": dc.r200.fa.105

```
>FM210216.1 Dengue virus 2 isolate DF401, complete genome
GGACCGACAAAGACAGATTCTTTGAGGGAGCTAAGCTCAACGTAGTTCTAACAGTTTTTTAGTTAGAGAGCAGATCTCTGATGAATAACCAACGGAAAAAGGCGAAAAACACGCCTTTCAATATGCTGAAACGCGAGAGAAACCGCGTGTCGACTGTGCAACAGCTGACAAAGAGATTCTCACTTGGAATGCTGCAGGGACGAGGACCATTAAAACTGTTCATGGCCCTGGTGGCTTTCCTTCGTTTCCTAACAATCCCACCAACAGCAGGGATATTGAAGAGATGGGGAACAATTAAAAAATCAAAAGCCATTAATGTTTTGAGAGGGTTCAGGAAAGAGATCGGAAGGATGCTGAACATCTTGAATAGGAGACGCAGGTCGGCAGGCATGATCATTATGCTGATTCCAACAGTGATGGCGTTCCATCTGACCACACGCAACGGAGAACCACACATGATCGTCGGTATACAGGAGAAAGGGAAAAGTCTTCTGTTCAAAACAGAGGATGGTGTGAACATGTGCACCCTCATGGCTATGGACCTTGGTGAATTGTGTGAAGACACAATCACGTACAAGTGTCCTCTTCTCAGGCAGAATGAGCCAGAAGACATAGACTGTTGGTGCAACTCCACGTCCACGTGGGTAACCTATGGGACCTGTACCACTACGGGAGAACATAGAAGAGAAAAAAGATCAGTGGCACTCGTTCCACATGTGGGAATGGGACTGGAGACGCGAACCGAAACATGGATGTCATCAGAAGGGGCTTGGAAACATGCCCAGAGAATTGAAACTTGGATCCTGAGACATCCAGGGTTCACCATAATGGCAGCAATCCTGGCATACACCATAGGGACGACACATTTCCAGAGAGTCCTGATTTTCATTCTACTGACAGCTGTCGCTCCTTCAATGACAATGCGTTGCATAGGAATATCAAATAGAGACTTTGTAGAAGGGGTTTCAGGAGGAAGTTGGGTTGACATAGTCTTAGAACATGGAAGCTGTGTGACGACGATGGCAAAAAACAAACCAACGCTGGATTTCGAACTGATAAAAACGGAAGCCAAACAGCCTGCCACCCTAAGGAAGTACTGCATAGAAGCAAAGCTAACCAACACAACAACAGAATCCCGTTGCCCAACACAAGGGGAACCCAGCCTAAAAGAAGAGCAGGATAAGAGGTTCGTCTGCAAACACTCCATGGTAGACAGAGGATGGGGAAATGGATGTGGATTATTTGGAAAGGGAGGCATTGTGACCTGTGCTATGTTCACATGCAAAAAGAACATGGAAGGGAAAATCGTGCAACCAGAAAACTTGGAATACACCATTGTGGTAACACCTCACTCAGGGGAGGAGCATGCGGTCGGAAATGACACAGGAAAACACGGCAAGGAAATCAAAGTAACACCACAGAGTTCCATCACAGAAGCAGAATTGACAGGTTATGGCACCGTCACGATGGAGTGCTCCCCGAGAACAGGCCTCGACTTCAATGAGATGGTGTTGCTGCAGATGGAAAATAAAGCTTGGCTGGTGCATAGGCAATGGTTTCTAGACCTGCCATTACCATGGCTGCCCGGAGCGGATAAACAAGAGTCAAATTGGATACAGAAAGAAACATTGGTCACTTTCAAAAATCCCCATGCGAAGAAACAGGATGTTGTTGTTTTAGGATCCCAAGAAGGGGCCATGCATACAGCACTCACAGGAGCCACAGAAATCCAAATGTCGTCAGGAAACTTGCTCTTCACTGGACATCTCAAGTGCAGGCTGAGAATGGACAAGCTACAGCTTAAAGGAATGTCATACTCCATGTGCACAGGAAAGTTTAAAGTTGTGAAGGAAATAGCAGAAACACAACATGGAACGATAGTCATCAGAGTGCAATATGAAGGGGACGGCTCTCCATGTAAAATCCCTTTTGAGATAATGGATTTGGAAAAAAGATATGTCTTAGGCCGCCTGATCACAGTCAACCCAATTGTAACAGAAAAAGATAGCCCAGTCAACATAGAAGCAGAACCTCCATTCGGAGACAGCTACATCATCATAGGAGTAGAGCCGGGACAACTGAAGCTCAACTGGTTCAAGAAAGGAAGTTCTATTGGCCAAATGTTTGAGACAACGATGAGAGGGGCGAAGAGAATGGCCATTTTGGGTGACACAGCCTGGGACTTTGGATCCCTGGGAGGAGTGTTTACATCTATAGGAAAAGCTCTCCACCAAGTCTTTGGAGCAATTTATGGAGCTGCCTTCAGTGGGGTTTCATGGACCATGAAAATCCTCATAGGAGTCATTATCACATGGATAGGAATGAACTCACGCAGCACCTCACTGTCTGTGTCACTAGTACTGGTGGGAATTGTGACACTGTATTTGGGAGTCATGGTGCAGGCCGATAGTGGTTGCGTTGTGAGCTGGAAAAACAAAGAACTGAAATGTGGCAGTGGGATTTTCATCACAGACAACGTGCACACATGGACAGAACAATACAAGTTCCAACCAGAATCCCCTTCAAAACTAGCTTCAGCTATCCAGAAAGCTCAAGAAGAGGGAATTTGTGGGATCCGCTCGGTAACAAGATTGGAGAACCTAATGTGGAAACAAATAACACCAGAATTGAATCACATTCTAGCAGAAAATGAGGTGAAGTTGACTATTATGACAGGAGACATCAAAGGAATCATGCAGGCAGGAAAACGATCTTTGCGGCCTCAGCCCACTGAGCTAAAGTATTCATGGAAAACATGGGGTAAAGCAAAAATGCTCTCCACAGAGTCTTATAACCAAACCTTTCTCATTGATGGCCCCGAGACGACAGAGTGCCCTAACACAAATAGAGCTTGGAACTCGTTGGAGGTTGAAGACTACGGCTTTGGAGTGTTCACCACCAATATATGGCTAAAATTGAAAGAAAAACAGGATGCATTCTGCGACTCAAAACTCATGTCGGCGGCCATAAAAGACAACAGAGCCGTCCATGCCGACATGGGTTACTGGATAGAAAGTGCACTCAATGACACATGGAAGATAGAGAAAGCCTCTTTCATTGAGGTAAAAAACTGCCACTGGCCAAAATCACACACCCTCTGGAGTAATGGAGTGCTAGAAAGTGAGATGATAATCCCAAAGAATCTCGCTGGACCAGTGTCTCAACACAACTATAGACCAGGCTACCATACACAAATAGCAGGACCATGGCACCTAGGTAAGCTTGAGATGGACTTTGATTTCTGCGATGGAACCACAGTGATAGTGACTGAGGACTGCGGAAATAGAGGACCCTCTTTGAGAACAACCACTGCCTCTGGAAAACTCATAACAGAATGGTGCTGCCGATCTTGCACATTACCACCCCTAAGATACAGAGGTGAGGATGGGTGCTGGTACGGGATGGAAATCAGACCATTGAAAGAGAAAGAAGAAAATCTGGTTAACTCCTTGGTCACAGCCGGACATGGGCAGGTTGACAATTTTTCACTGGGAGTCTTGGGAATGGCATTGTTCCTGGAGGAAATGCTTAGGACACGAGTAGGAACGAAACATGCAATACTACTAGTTGCAGTTTCTTTTGTGACATTGATCACAGGGAACATGTCCTTCAAAGACCTAGGAAGAGTGGTGGTTATGGTAGGCGCTACAATGGCGGATGACATAGGTATGGGCGTGACTTATCTTGCCCTACTAGCAGCCTTCAAAGTTAGACCAACTTTTGCAGCTGGGCTACTCTTGAGAAAGCTGACCTCCAAGGAATTGATGATGACTACCATAGGAATTGTACTCCTCTCCCAAAGTACTATACCAGAGACCGTTCTTGAATTGACTGATGCGTTAGCCTTAGGCATGATGGTCCTTAAAATAGTAAGAAACATGGAAAAGTATCAATTAGCAGTGACTATCATGGCTATCTTGTGCGTCCCAAACGCAGTGATATTACAAAATGCATGGAAAGTGAGTTGCACAATACTGGCAGTGGTGTCCGTTTCCCCACTGCTTTTGACATCCTCACAGCAAAAAACGGATTGGATACCATTAGCATTGACAATCAAGGGTCTCAATCCAACAGCCATTTTTCTAACAACCCTCTCAAGAACCAACAAGAAAAGAAGCTGGCCACTAAATGAGGCTATCATGGCAGTTGGAATGGTGAGCATTTTAGCCAGTTCCCTCCTAAAAAATGATATTCCCATGACAGGACCACTAGTGGCTGGAGGGCTCCTCACTGTGTGCTACGTGCTCACTGGACGATCGGCCGACTTGGAACTGGAGAGAGCAACCGATGTCAAATGGGAAGACCAGGCAGAGATATCAGGAAGCAGTCCAATCCTGTCAATAACAATATCAGAAGATGGTAGCATGTCGATAAAAAATGAAGAGGAAGAACAAACACTGACCATACTCATTAGAACAGGATTGCTGGTGATCTCAGGACTTTTTCCTATATCAATACCAATCACGGCAGCAGCATGGTACCTGTGGGAAGTGAAGAAACAACGGGCCGGAGTATTGTGGGACGTTCCTTCACCCCCACCCATGGGAAAGGCTGAACTGGAAGATGGAGCCTACAGAATCAAGCAAAAAGGGATTCTTGGATATTCTCAGATCGGAGCTGGAGTTTACAAAGAAGGAACATTTCATACAATGTGGCATGTCACACGTGGCGCTGTTCTAATGCATAAAGGAAAGAGGATTGAACCTTCATGGGCGGACGTCAAAAAAGATCTAATATCATATGGAGGAGGCTGGAAGCTAGAAGGAGAATGGAAGGAAGGAGAAGAAGTCCAGGTGCTGGCACTGGAGCCTGGAAAAAATCCAAGAGCCGTCCAAACAAAACCTGGTCTTTTCAAAACCAACACCGGAACAATAGGTGCCGTATCTCTGGACTTTTCCCCTGGAACGTCAGGATCTCCAATCATCGACAAAAAAGGAAAAGTTGTGGGTCTTTATGGTAATGGTGTTGTCACAAGGAGTGGAGCATATGTGAGTGCTATAGCCCAAACTGAAAAAAGCATTGAAGACAACCCCGAGATCGAAGATGACATTTTCCGAAAGAGAAGACTGACCATCATGGACCTCCACCCAGGAGCGGGAAAGACGAAAAGATACCTTCCAGCCATAGTCAGAGAAGCCATAAAACGGGGTTTGAGAACATTAATCTTGGCCCCCACTAGAGTTGTGGCAGCTGAAATGGAGGAAGCTCTCAGAGGACTCCCAATAAGATACCAAACCCCAGCCATCAGAGCTGAGCACACTGGGCGGGAAATTGTGGATCTAATGTGTCATGCCACATTTACCATGAGGCTGCTATCACCAGTTAGAGTGCCAAACTATAACTTGATTATCATGGACGAAGCCCATTTCACAGACCCAGCAAGTATAGCAGCTAGAGGATACATCTCAACCCGAGTGGAAATGGGTGAGGCAGCTGGGATTTTCATGACAGCCACTCCCCCGGGAAGTAGAGATCCATTTCCTCAGAGCAATGCACCAATCATAGATGAAGAAAGAGAAATCCCTGAACGTTCATGGAATTCTGGACATGAGTGGGTCACGGATTTTAAAGGGAAGACTGTTTGGTTCGTTCCAAGTATAAAAGCAGGAAATGATATAGCAGCTTGCCTGAGAAAAAATGGAAAGAAAGTAATACAACTTAGTAGGAAGACTTTTGATTCTGAGTATGTCAAGACTAGAACCAATGATTGGGATTTCGTGGTTACAACTGACATTTCAGAAATGGGTGCCAATTTCAAAGCTGAGAGGGTTATAGACCCCAGACGCTGCATGAAACCAGTCATACTAACAGATGGTGAGGAGCGGGTGATTCTGGCAGGACCTATGCCAGTGACCCACTCTAGTGCAGCACAAAGAAGAGGGAGAATAGGAAGAAATCCAAAAAATGAAAATGACCAGTACATATACATGGGAGAACCTCTGGAAAATGATGAAGACTGTGCGCACTGGAAAGAAGCCAAAATGCTCCTAGATAACATTAACACACCAGAAGGAATCATTCCTAGTATGTTTGAACCAGAGCGTGAAAAAGTGGATGCCATTGATGGCGAATACCGTTTGAGAGGAGAAGCAAGGAAAACCTTTGTGGACTTAATGAGGAGAGGAGACTTACCAGTCTGGTTGGCTTACAAAGTGGCAGCTGAAGGCATCAACTATGCAGACAGAAGGTGGTGTTTTGATGGAATTAAGAACAACCAAATCCTGGAAGAAAATGTGGAAGTTGAAATCTGGACAAAAGAAGGGGAAAGGAAGAAATTGAAACCCAGATGGTTGGATGCTAGGATCTACTCTGACCCACTGGCGCTAAAAGAGTTCAAAGAATTTGCAGCCGGAAGAAAGTCTCTGACCCTGAACCTAATCACAGAAATGGGTAGGCTTCCAACATTCATGACTCAGAAGACAAGAGACGCACTGGACAACCTAGCAGTGCTGCACACGGCTGAAGCAGGTGGAAGGGCGTACAATCATGCTCTCAGTGAACTGCCGGAGACCCTAGAGACACTGCTTTTACTGACACTTCTGGCTACAGTCACAGGAGGGATTTTTTTATTCTTGATGAGCGGGAGGGGCATAGGGAAGATGACCCTGGGAATGTGCTGCATAATCACGGCTAGCATCCTTCTATGGTACGCACAAATACAGCCACACTGGATAGCAGCTTCAATAATACTGGAGTTTTTTCTCATAGTTTTGCTCATTCCAGAACCAGAAAAACAGAGAACACCCCAAGACAACCAATTGACCTACGTTGTCATAGCCATCCTCACAGTGGTGGCCGCAACCATGGCAAACGAGATGGGTTTCCTAGAAAAAACGAAGAAGGATCTTGGATTAGGAAGCATTGCAACCCAGCAACCCGAGAGCAACATCCTGGACATAGACCTACGTCCCGCATCAGCTTGGACGCTGTATGCCGTGGCTACAACATTCGTTACACCAATGCTGAGACATAGCATTGAGAATTCCTCAGTGAATGTATCCCTAACAGCTATAGCCAACCAAGCAACAGTGTTAATGGGTCTAGGGAAAGGATGGCCATTGTCAAAGATGGACATCGGAGTTCCCCTTCTCGCCATTGGATGTTACTCACAAGTCAATCCCATAACTCTCACAGCAGCTCTCCTCTTATTGGTAGCGCATTATGCCATCATAGGGCCAGGACTTCAAGCAAAAGCAACCAGAGAAGCCCAGAAAAGAGCAGCGGCGGGCATCATGAAAAACCCAACCGTTGATGGAATAACAGTGATTGATCTAGATCCAATACCTTATGATCCAAAGTTTGAAAAGCAGTTGGGACAAGTAATGCTACTAATCCTCTGCGTGACTCAAGTATTGATGATGAGGACTACATGGGCTCTGTGTGAGGCCTTAACCTTAGCTACAGGGCCCATCTCCACACTGTGGGAAGGAAATCCAGGAAGGTTCTGGAACACTACCATTGCGGTGTCAATGGCTAACATCTTTAGAGGGAGTTACTTGGCTGGAGCTGGACTTCTCTTTTCCATTATGAAGAACACAACCAACACAAGAAGGGGAACTGGCAACATAGGAGAGACGCTTGGAGAGAAATGGAAAAGCCGATTGAACGCACTGGGAAAAAGTGAATTCCAGATCTACAAGAAAAGTGGAATCCAGGAAGTGGATAGAACCTTAGCAAAAGAAGGCATCAAAAGAGGAGAAACGGACCATCACGCTGTGTCGCGAGGCTCAGCAAAACTGAGATGGTTCGTTGAGAGAAACATGGTCACACCAGAAGGGAAAGTAGTGGACCTCGGTTGTGGCAGAGGAGGCTGGTCATACTATTGTGGAGGACTAAAAAACGTAAGAGAAGTGAAAGGCCTAACAAAAGGAGGACCAGGACACGAAGAACCCATCCCTATGTCAACATATGGGTGGAATCTGGTGCGTCTTCAGAGTGGAGTTGACGTCTTTTTCATCCCGCCAGAAAAGTGTGACACATTGTTGTGTGACATAGGGGAGTCATCACCAAATCCCACAGTGGAAGCAGGACGAACACTCAGAGTCCTTAATTTAGTAGAAAATTGGTTGAACAACAACACTCAATTTTGCATAAAAGTTCTCAACCCATATATGCCCTCAGTTATAGAAAAAATGGAAGCACTGCAAAGGAAATATGGAGGAGCCTTAGTGAGAAATCCACTCTCACGGAACTCCACACATGAGATGTACTGGGTATCCAATGCTTCTGGGAACATAGTGTCATCAGTGAACATGATTTCAAGGATGTTGATCAATAGATTCACAATGAGACACAAGAAAGCCACTTACGAGCCGGATGTTGACCTCGGAAGCGGAACCCGAAACATTGGAATTGAAAGTGAAATACCAAACCTAGACATAATTGGGAAAAGAATAGAAAAAATAAAGCAAGAGCATGAAACATCATGGCACTACGACCAAGACCACCCATACAAAACGTGGGCATACCATGGTAGCTATGAAACAAAACAGACTGGATCAGCATCATCCATGGTCAACGGAGTGGTCAGGCTGCTGACAAAACCTTGGGACGTCCTCCCCACGGTGACACAGATGGCAATGACAGACACGACTCCATTTGGACAACAGCGTGTTTTTAAAGAAAAAGTGGACACGAGAACCCAAGAACCGAAAGAAGGCACGAAGAAACTAATGAAAATCACAGCAGAGTGGCTGTGGAAAGAATTAGGGAAGAAAAAGACACCTAGGATGTGCACCAGAGAAGAATTCACAAGAAAGGTGAGAAGCAATGCAGCCTTGGGGGCCATATTCACTGATGAGAACAAGTGGAAGTCGGCACGTGAGGCTGTTGAAGATAGTAGGTTTTGGGAGCTGGTTGACAAGGAAAGGAATCTCCATCTTGAAGGAAAGTGTGAGACATGTGTGTACAACATGATGGGAAAAAGAGAAAAGAAGCTAGGGGAATTCGGCAAGGCAAAAGGCAGCAGAGCCATATGGTACATGTGGCTTGGAGCTCGCTTCCTGGAGTTTGAAGCCCTAGGATTCCTAAATGAAGATCACTGGTTCTCTAGAGAGAACTCCCTGAGTGGAGTGGAAGGAGAAGGGCTGCACAAGCTAGGTTACATTCTAAGAGACGTGAGCAAGAAAGAGGGAGGAGCCATGTACGCCGACGACACAGCAGGATGGGACACAAGAATCACACTAGAAGACCTAAAAAATGAAGAAATGGTAACAAACCACATGGAAGGAGAACACAAGAAATTGGCCGAGGCTATTTTCAAACTAACGTATCAAAACAAGGTGGTGCGTGTGCAAAGACCAACACCAAGAGGAACAGTAATGGACATCATATCGAGAAGAGACCAAAGAGGTAGTGGGCAAGTTGGTACCTATGGACTCAATACTTTCACCAATATGGAAGCCCAATTAATCAGACAGATGGAGGGAGAAGGAGTCTTTAAAAACATCCAGCACCTGACAGTCACAGAAGAAGTTGCCGTGCAAAACTGGTTGGCAAGAGTGGGGCGCGAAAGGTTGTCAAGAATGGCCATCAGTGGAGATGATTGTGTTGTGAAACCTTTAGATGACAGGTTCGCAAACGCTTTGACAGCCCTAAATGACATGGGAAAGATTAGAAAAGATATACAACAATGGGAACCTTCAAAAGGATGGAACGACTGGACACAAGTGCCCTTCTGTTCACACCATTTCCATGAGCTAATCATGAAGGATGGTCGTGTACTTGTTGTTCCATGTAGAAACCAAGATGAACTGATTGGCAGAGCCCGAATCTCCCAAGGAGCAGGGTGGTCTTTGCGGGAGACGGCCTGTTTGGGGAAGTCTTACGCCCAAATGTGGAGCTTGATGTATTTCCACAGGCGTGACCTCAGGCTGGCGGCAAATGCCATTTGCTCGGCAGTGCCATCACACTGGGTTCCAACAAGTCGAACAACCTGGTCTATACACGCCAAACATGAATGGATGACAACGGAAGACATGTTGACAGTCTGGAACAGGGTGTGGATTCGAGAAAACCCATGGATGGAAGACAAAACCCCAGTGGAATCATGGGAGGAAATCCCATACTTGGGAAAAAGAGAAGACCAATGGTGCGGCTCATTGATTGGGTTAACAAGCAGGGCCACATGGGCAAAGAACATCCAAGCAGCAATAAATCAGGTTAGATCTCTTATAGGCAATGAGGAATACACAGATTACATGCCATCCATGAAAAGATTCAGAAGAGAAGAGGAAGAAGCAGGAGTCCTGTGGTAAAAAGCAGAACTAACATAAAACAAGGCTAGAAGTCAGGTCGGATTAAGCCATAGTACGGAAAAAACTATGCTACCTGTGAGCCCCGTCCAAGGACGTAAAAAGAAGTCAGGCCATCATAAATGCCATAGCTTGAGTAAACTATGCTGCCTGTAGCTCCACCTGAGAAGGTGTAAAAAATCTGGGAGGCCACAAACCATGGAAGCTGTACGCATGGCGTAGTGGACTAGCGGTTAGAGGAGACCCCTCCCTTACAAATCGCAGCAACAATGGGGGCCCAAGGCGAGATGAAGCTGTAATCTCGCTGGAAGGACTAGAGGTTAGAGGAGACCCCCCCGAAACAAAAAACAGCATATTGACGCTGGGAAAGACCAGAGATCCTGCTGTCTCCTCAGCATCATTCCAGGCACAGAACACCAGAAAATGGAATGG
```
