## Supplemental material tarball for "VADR: validation and annotation of virus sequence submissions to GenBank": dc.r200.fa.106

```
>DQ675526.1 Dengue virus type 3 isolate 98TW388, complete genome
AGTTGTTAGTCTACGTGGACCGACAAGAACAGTTTCGACTCGGAAGCTTGCTTAACGTAGTGCTGACAGTTTTTTATTAGAGAGCAGATTTCTGATGAACAACCAACGAAAAAAGACGGGAAAACCGTCTATCAATATGCTGAAACGCGTGAGAAACCGTGTGTCAACTGGATCACAGTTGGCGAAGAGATTCTCAAAAGGATTGCTGAACGGCCAAGGACCAATGAAATTGGTTATGGCGTTCATAGCTTTCCTCAGATTTCTAGCCATTCCACCAACAGCAGGAGTCTTGGCTAGATGGGGAACCTTCAAGAAGTCAGGGGCTATTAAGGTCCTAAAAGGCTTCAAGAAAGAGATTTCAAACATGCTGAGCATTATCAACAAAAGGAAAAAGACATCGTTCTGTCTCATGATGATGTTACCAGCAACACTTGCTTTCCACTTGACTTCACGCGATGGAGAGCCGCGCATGATTGTGGGGAAGAATGAAAGAGGGAAATCCCTACTTTTTAAGACAGCTTCTGGAATCAACATGTGCACACTCATAGCTATGGACTTGGGAGAGATGTGTGATGACACGGTCACTTATAAATGCCCCCTCATTGCCGAAGTGGAACCTGAAGACATTGACTGCTGGTGCAACCTTACATCGACATGGGTGACTTACGGAACGTGCAATCAAGCTGGGGAGCATAGACGCGACAAGAGATCAGTGGCGTTAGCTCCCCATGTCGGCATGGGACTGGACACACGTACCCAAACCTGGATGTCGGCTGAAGGAGCTTGGAGACAAGTCGAGAAGGTAGAAACATGGGCTCTTAGGCACCCAGGTTTCACCATACTAGCTCTATTCCTTGCCCATTACATAGGCACTTCCCTGACCCAGAAAGTGGTTATTTTTATTCTACTAATGCTGGTCACTCCATCCATGACAATGAGATGCGTGGGAGTAGGAAACAGAGACTTTGTGGAAGGTCTGTCAGGAGCTACGTGGGTTGATGTGGTGCTCGAGCACGGTGGGTGTGTGACCACCATGGCTAAGAACAAGCCTACGCTGGACATAGAGCTTCAGAAGACCGAGGCCACCCAACTGGCGACCCTAAGGAAGTTATGCATTGAGGGAAAAATCACCAACATAACAACTGACTCAAGGTGTCCTACCCAAGGGGAAGCGATTTTACCTGAGGAGCAGGACCAGAACTACGTATGTAAGCACACATACGTGGATAGAGGTTGGGGAAACGGTTGTGGCTTGTTTGGAAAAGGAAGCTTGGTGACATGCGCGAAATTTCAATGTCTAGAACCAATAGAGGGAAAAGTGGTGCAATATGAGAACCTCAAATACACTGTCATCATCACAGTGCACACAGGAGACCAACACCAGGTGGGAAATGACACGCAGGGAGTCACGGTTGAGATAACGCCCCAGGCATCAACCGTTGAAGCTGTCCTGCCTGAGTATGGAACCCTTGGGCTAGAATGCTCACCACGGACAGGCTTGGATTTCAATGAAATGATTCTATTGACAATGAAGAACAAAGCCTGGATGGTACATAGGCAATGGTTCTTTGACCTACCCCTACCATGGACATCAGGAGCCACAACAGAGACACCAACTTGGAACAGGAAAGAGCTTCTTGTAACATTCAAAAATGCACATGCAAAAAAGCAAGAAGTAGTTGTCCTTGGATCGCAAGAGGGAGCAATGCACACAGCGCTGACAGGAGCTACAGAGATTCAAAATTCAGGAGGTACGAGCATTTTTGCGGGGCATTTGAAATGTAGACTTAAGATGGACAAATTGGAACTCAAGGGGATGAGCTATGCAATGTGCTTGAATACCTTTGTGTTGAAGAAGGAAGTCTCCGAAACGCAGCATGGGACAATACTCATTAAGGTTGAGTACAAAGGGGAAGATGCACCTTGCAAGATTCCTTTCTCCACAGAGGATGGACAAGGGAAAGCCCACAATGGTAGACTGATCACAGCCAACCCAGTGGTGACCAAGAAGGAGGAGCCTGTCAACATTGAGGCTGAACCTCCTTTTGGGGAAAGCAACATAGTGATTGGAATTGGAGACAAAGCCTTGAAAATTAACTGGTACAAGAAGGGAAGCTCGATTGGGAAGATGTTCGAGGCCACTGCCAGAGGTGCAAGGCGCATGGCCATCTTGGGAGACACAGCCTGGGACTTTGGTTCAGTGGGTGGTGTTCTAAATTCATTAGGGAAAATGGTGCACCAAATATTCGGAAGTGCTTACACAGCCTTGTTTAGCGGAGTCTCATGGATAATGAAAATTGGAATAGGTGTCCTCTTAACCTGGATAGGGTTGAATTCAAAAAACACTTCCATGTCATTTTCATGCATTGTGATAGGAATTATTACACTCTATCTGGGAGCCGTGGTACAAGCTGACATGGGGTGTGTCATAAACTGGAAAGGAAAAGAACTCAAATGTGGAAGTGGAATTTTCGTCACTAATGAGGTCCACACCTGGACAGAGCAATACAAATTTCAAGCAGACTCCCCTAAAAGACTGGCGACAGCCATCGCAGGCGCTTGGGAAAATGGAGTCTGTGGAATCAGGTCAACAACCAGAATGGAGAATCTATTGTGGAAGCAAATAGCCAATGAGCTGAACTACATATTATGGGAAAACAACATCAAATTAACGGTAGTTGTGGGCGACATAATTGGGGTCTTAGAGCAAGGGAAAAGAACACTAACACCACAGCCCATGGAGCTAAAATATTCATGGAAAACATGGGGAAAGGCAAAAATAGTGACAGCTGAAATACAAAATTCCTCTTTCATAATAGATGGGCCAAACACACCGGAGTGTCCAAGTGCCTCAAGAGCATGGAATGTGTGGGAGGTGGAAGATTACGGTTTTGGAGTCTTCACAACCAACATATGGCTGAAACTCCGAGAGATGTACACCCAATCATGTGACCATAGGCTAATGTCGGCAGCCATCAAAGATGAGAGGGCCGTGCATGCCGACATGGGCTATTGGATAGAAAGCCAAAAGAATGGAAGTTGGAAGCTAGAAAAAGCATCCTTCATAGAGGTGAAAACCTGTACTTGGCCAAAATCACACACTCTTTGGAGCAATGGTGTACTAGAGAGTGACATGATCATCCCAAAGAGTCTAGCTGGTCCTATTTCACAACACAACCACAGGCCCGGATACCACACCCAAACGGCAGGACCTTGGCACTTGGGAAAATTGGAGCTGGACTTCAACTATTGCGAAGGAACAACAGTAGTCATCACAGAAAACTGTGGGACAAGAGGCCCATCATTGAGAACAACAACAGTGTCAGGGAAGCTGATACACGAATGGTGTTGCCGCTCGTGCACACTTCCTCCCTTGCGATACATGGGAGAGGACGGCTGCTGGTATGGCATGGAAATTAGACCCATCAATGAGAAAGAAGAGAACATGGTAAAGTCTTTAGTCTCAGCAGGGAGTGGAAAGGTGGACAACTTCACAATGGGAGTCCTGTGTTTGGCAATTCTCTTCGAAGAGGTGATGAGAGGAAAATTTGGGAAAAAACACATGATTGTAGGGGTTCTCTTCACGTTTGTGCTCCTTCTCTCAGGGCAAATAACATGGAGAGATATGGCACACACACTCATAATGATTGGGTCCAACGCTTCTGACAGGATGGGAATGGGCGTTACCTACCTAGCTTTAATTGCAACATTCAAAATCCAGCCATTCTTGGCTTTGGGATTCTTCCTGAGGAAATTGACATCTAGAGAAAATTTGCTGTTGGGAGTTGGGTTGGCCATGGCAACAACGTTACAACTGCCAGAGGACATTGAACAAATGGCGAATGGAATTGCTCTGGGGCTCATGACTCTAAAACTGATAACACAATTTGAGACATATCAGTTGTGGACGGCATTAGTCTCCTTAACATGTTCAAACACAATTTTCACGTTGACTGTTGCCTGGAGAACAGCCACCTTGATTCTGGCCGGAGTTTCGCTTTTGCCACTGTGCCAGTCTTCGAGCATGAGGAAAACAGATTGGCTCCCAATGACTGTGGCAGCTATGGGAGTTCCACCCTTACCACTTTTTATCTTCAGCTTGAAGGACACACCCAAAAGGAGGAGCTGGCCACTGAATGAGGGAGTGATGGCTGTTGGGCTTGTGAGCATTCTAGCTAGTTCTCTCCTTAGGAATGATGTGCCCATGGCTGGACCACTAGTGGCCGGGGGCTTGTTGATAGCGTGCTATGTCATAACTGGCACGTCAGCAGACCTCACTGTAGAAAAAGCAGCAGATGTAACATGGGAGGAAGAGGCTGAGCAAACAGGAGTGTCCCACAATTTGATGATCACAGTTGATGATGATGGAACAATGAGAATAAAGGATGATGAGACTGAGAACATCTTAACAGTGCTCTTAAAAACAGCATTACTAATAGTATCAGGCATCTTTCCATACTCCATACCCGCCACACTGTTGGTCTGGCACACTTGGCAAAAGCAAACCCAAAGATCTGGCGTTCTATGGGACGTACCCAGCCCCCCAGAAACACAGAAAGCAGAACTGGAAGAGGGGGTCTATAGGATCAAACAACAAGGAATTTTTGGGAAAACCCAAGTGGGGGTTGGAGTGCAGAAAGAAGGAGTCTTCCACACCATGTGGCACGTCACAAGAGGGGCAGTGTTGACGCACAATGGGAAAAGACTGGAACCAAACTGGGCCAGCGTGAAAAAAGATCTGATTTCATACGGAGGAGGATGGAGATTGAGCGCACAATGGCAAAAGGGAGAGGAGGTGCAGGTTATTGCCGTAGAGCCTGGGAAGAACCCAAAAAACTTTCAAACCATGCCGGGTATTTTTCAGACAACAACGGGGGAAATAGGAGCAATTGCACTAGACTTCAAGCCTGGAACTTCAGGATCTCCTATCATAAACAGAGAGGGAAAGGTAGTGGGACTGTATGGCAATGGAGTGGTTACAAAAAATGGTGGCTACGTCAGTGGAATAGCGCAAACAAATGCAGAACCAGACGGACCGACACCGGAATTGGAAGAGGAAATGTTCAAAAAGCGAAATCTAACCATAATGGATCTTCATCCTGGGTCAGGAAAGACGCGGAAATATCTTCCAGCCATTGTCAGAGAAGCAATCAAGAGACGCTTAAGAACTCTAATTTTGGCACCAACAAGAGTGGTTGCAGCTGAGATGGAAGAAGCACTGAAAGGACTCCCAATAAGGTATCAAACAACTGCAACAAAATCTGAACACACAGGAAGGGAGATTGTTGATCTGATGTGCCACGCAACATTCACAATGCGCTTGCTATCACCAGTCAGGGTTCCAAATTACAATTTGATAATAATGGATGAGGCCCATTTCACAGATCCAGCCAGTATAGCGGCTAGAGGGTACATATCAACTCGTGTAGGAATGGGAGAGGCAGCTGCAATTTTCATGACAGCAACACCCCCTGGAACTGCTGAAGCCTTCCCCCAGAGCAACGCTCCAATTCAAGATGAAGAAAGGGATATTCCGGAACGCTCATGGAATTCAGGCAATGAATGGATTACCGACTTTGTTGGGAAGACGGTGTGGTTTGTCCCTAGCATCAAAGCCGGAAATGACATAGCAAACTGCCTGCGAAAAAATGGAAAAAAGGTCATTCAACTTAGTAGGAAGACTTTTGACACAGAATATCAAAAGACCAGACTGAATGATTGGGACTTCGTGGTGACAACAGACATTTCAGAAATGGGAGCTAACTTTAAAGCAGATAGAGTGATTGACCCAAGAAGATGTCTCAAGCCAGTAATTTTGACAGATGGACCCGAGCGAGTGATCCTGGCTGGACCAATGCCAGTCACCGCAGCGAGCGCTGCGCAAAGGAGAGGGAGAGTTGGCAGGAACCCACAAAAAGAAAATGACCAGTACATATTCACGGGCCAGCCTCTCAACAATGACGAAGACCATGCTCACTGGACAGAAGCAAAAATGCTGCTAGACAACATCAACACACCAGAAGGGATCATACCAGCTCTCTTTGAACCAGAGAGGGAGAAGTCAGCCGCTATAGACGGTGAATACCGCCTGAAGGGTGAGTCCAGGAAGACCTTCGTGGAACTCATGAGGAGGGGTGACCTCCCAGTTTGGCTAGCCCATAAAGTAGCCTCAGAAGGGATCAAATACACAGATAGAAAATGGTGCTTTGATGGAGAACGCAATAATCAAATTTTAGAGGAGAACATGGATGTGGAAATCTGGACAAAGGAAGGAGAAAGGAAAAAATTGAGACCTAGGTGGCTTGATGCCCGCACTTATTCAGATCCCCTAGCACTCAAGGAATTCAAGGATTTTGCAGCTGGCAGAAAGTCAATCGCCCTTGATCTTGTGACAGAAATAGGAAGAGTGCCTTCACACTTAGCCCACAGAACGAGAAACGCCCTGGACAATTTGGTGATGCTGCACACGTCAGAACATGGCGGTAGGGCCTACAGGCATGCAGTGGAGGAACTACCAGAAACAATGGAAACACTCCTACTCTTGGGACTCATGATCTTATTAACAGGTGGAGCAATGCTTTTCTTGATATCAGGTAAAGGGATTGGAAAGACTTCAATAGGACTCATTTGTGTTATTGTTTCCAGTGGCATGTTATGGATGGCTGATGTCCCACTTCAATGGATCGCGTCGGCTATAGTCCTGGAATTTTTTATGATGGTGTTGCTCATACCAGAACCAGAAAAACAAAGAACTCCCCAAGACAACCAACTCGCATATGTCGTGATAGGCATACTTACACTGGCTGCGATAGTAGCAGCTAATGAAATGGGATTATTGGAAACTACAAAGAGAGATTTAGGAATGTCTAAAGAACCAGGTGTTGTTTCTCCAACCAGCTATTTAGATGTAGACTTGCACCCAGCATCAGCCTGGACATTGTACGCCGTGGCCACAACAGTAATAACACCAATGTTGAGACATACCATAGAGAATTCCACAGCAAATGTGTCCCTGGCAGCCATAGCTAACCAGGCAGTGGTCCTGATGGGTTTAGACAAAGGATGGCCAATATCGAAAATGGACCTAGGCGTACCGCTACTGGCACTGGGCTGCTATTCACAAGTGAACCCACTGACTCTCACAGCGGCAGTACTTCTGCTAGTTACACATTATGCCATTATAGGTCCAGGATTGCAGGCTAAAGCCACTCGTGAAGCTCAAAAAAGAACAGCTGCTGGAATAATGAAGAATCCAACGGTGGATGGGATAATGACAATAGACCTAGATCCTGTAATATACGATTCAAAATTCGAAAAGCAACTAGGACAGGTCATGCTCCTGGTTCTGTGTGCAGTTCAACTTTTGTTAATGAGAACATCATGGGCCTTGTGTGAAGCTCTAACCCTAGCCACAGGACCAATAACAACACTCTGGGAAGGATCACCTGGAAAGTTTTGGAACACCACGATAGCTGTTTCCATGGCTAACATCTTTAGAGGGAGCTACTTAGCAGGAGCTGGGCTTGCTTTTTCTATCATGAAATCAGTAGGAACAGGAAGGAGAGGAACGGGGTCACAAGGCGAAACCTTAGGAGAAAAGTGGAAAAAGAAATTAAATCAGTTATCCCGGAAAGAGTTTGACCTTTACAAGAAATCTGGAATCACTGAAGTGGATAGAACAGAAGCCAAAGAAGGGTTGAAAAGAGGAGAAACAACACATCATGCCGTGTCCAGAGGCAGCGCAAAACTTCAATGGTTCGTGGAGAGGAACATGGTCATTCCCGAAGGAAGAGTCATAGACTTAGGCTGTGGAAGAGGAGGCTGGTCATATTACTGCGCAGGACTGAAAAAAGTTACAGAAGTGCGAGGATACACAAAAGGCGGCCCAGGACACGAAGAACCAGTACCTATGTCTACATACGGATGGAACATAGTCAAGTTAATGAGTGGAAAGGACGTGTTTTATCTTCCACCTGAAAAGTGTGACACTCTATTGTGTGACATTGGAGAATCTTCACCAAGTCCAACAGTGGAAGAAAGCAGAACTATAAGAGTTTTGAAGATGGTTGAGCCATGGCTAAAAAACAACCAGTTTTGCATTAAAGTATTAAACCCTTACATGCCAACTGTGATTGAGCACCTAGAAAGACTACAAAGAAAATATGGAGGAATGCTTGTGAGAAACCCACTCTCACGAAACTCCACGCATGAAATGTACTGGATATCCAATGGTACCGGCAACATCGTCTCTTCAGTCAACATGGTATCCAGATTGCTACTGAACAGATTTACGATGACACACAGGAGACCCACCATAGAGAAAGATGTGGATTTGGGAGCAGGAACTCGACATGTTAATGCGGAACCAGAAACACCCAACATGGACGTCATTGGAGAAAGAATAAAAAGGATCAAGGAGGAGCATAGTTCAACATGGCACTATGATGATGAAAATCCTTACAAAACGTGGGCTTACCATGGATCCTATGAAGTCAAAGCCACAGGCTCAGCCTCCTCCATGATAAATGGAGTCGTGAAACTTCTCACAAAACCATGGGATGTGGTTCCCATGGTGACACAGATGGCAATGACAGATACAACTCCATTTGGGCAGCAAAGAGTTTTCAAAGAGAAAGTGGACACCAGGACACCCAGGCCCATGCCAGGGACAAGAAAGGTTATGGAGATTACAGCGGAATGGCTTTGGAGAACCCTGGGAAGGAACAAAAAACCCAGATTGTGCACAAGGGAAGAGTTCACAAAAAAGGTCAGAACCAACGCGGCTATGGGAGCTGTTTTCACAGAGGAGAACCAATGGGATAGTGCGAGAGCTGCTGTTGAGGACGAGGAATTCTGGAAACTTGTGGACAGAGAACGTGAACTCCACAAATTGGGCAAGTGCGGAAGCTGCGTCTACAACATGATGGGCAAGAGAGAGAAGAAACTTGGAGAGTTTGGCAAAGCAAAAGGCAGTAGAGCTATATGGTACATGTGGTTGGGAGCCAGGTACCTTGAGTTCGAAGCACTCGGATTTTTAAATGAAGACCACTGGTTCTCGCGTGAAAACTCTTACAGTGGAGTAGAAGGAGAAGGACTGCACAAGCTGGGATACATTTTAAGAGACATTTCTAAGATACCCGGAGGAGCCATGTATGCTGATGACACAGCTGGTTGGGACACAAGAATAACAGAAGATGACCTGCACAATGAGGAAAAAATCACACAGCAAATGGACCCTGAACACAGACAATTAGCGAGCGCCATATTTAAGCTCACATACCAAAACAAAGTGGTCAAAGTTCAACGACCAACTCCAAAAGGCACGGTAATGGACATCATATCTAGGAAAGACCAAAGAGGCAGTGGACAGGTGGGGACTTATGGTCTGAACACATTCACCAACATGGAAGCCCAGTTAGTCAGACAGATGGAAGGAGAAGGCGTGTTGTCGAAGGCAGACCTCGAGAACCCTCATCTGCTAGAGAAGAAAATCACACAATGGTTGGAAACCAAAGGAGTGGAGAGATTAAAAAGAATGGCCATCAGCGGGGATGATTGCGTGGTGAAACCGATCGATGACAGGTTTGCCAATGCCCTGCTTGCCCTGAACGATATGGGAAAGGTTAGGAAGGACATACCTCAATGGCAGCCATCAAAGGGGTGGCATGATTGGCAACAGGTCCCTTTCTGCTCCCACCACTTTCATGAACTGATTATGAAAGATGGAAGAAAGTTGGTGGTTCCCTGCAGACCCCAGGACGAACTAATAGGAAGGGCAAGAATTTCTCAAGGAGCAGGATGGAGCCTTAAAGAAACTGCATGTCTAGGGAAAGCCTACGCTCAAATGTGGAGTCTCATGTATTTTCACAGAAGAGATCTTAGACTAGCATCCAACGCCATTTGTTCAGCAGTACCAGTCCATTGGGTCCCTACAAGCAGAACGACATGGTCTATTCACGCTCACCATCAGTGGATGACCACAGAAGACATGCTTACCGTCTGGAACAGGGTGTGGATAGAGGACAATCCATGGATGGAAGACAAAACTCCAGTCACAACTTGGGAAGATGTTCCATACCTAGGGAAGAGAGAAGATCAATGGTGTGGATCACTCATTGGTCTCACTTCCAGAGCAACCTGGGCCCAGAACATACTCACAGCAATCCAACAGGTGAGAAGCCTTATAGGCGATGAAGAATTTCTGGACTACATGCCTTCGATGAAGAGATTCAGGAAGGAGGAGGAGTCAGAGGGAGCCATTTGGTAAACAAAGGAAGTAAAAAAGAGGCAAACTGTCAGGCCACCTCAAGCCACAGTACGGAAGAAGCTGTGCAGCCTGTGAGCCCCGTCCAAGGACGTTAAAAGAAGAAGTCAGGCCCAAAAGCCACGGTTTGAGCAAACCGTGCTGCCTGTAGCTCCGTCGTGGGGACGTAAAGCCTGGGAGGCTGCAAACCGTGGAAGCTGTACGCACGGTGTAGCAGACTAGCGGTTAGAGGAGACCCCTCCCATGACACAACGCAGCAGCGGGGCCCGAGCACTGAGGGAAGCTGTACCTCCTTGCAAAGGACTAGAGGTTAGAGGAGACCCCCCGCAAATAAAAACAGCATATTGACGCTGGGAGAGACCAGAGATCCTGCTGTCTCCTCAGCATCATTCCAGGCACAGAACGCCAGAAAATGGAATGGTGCTGTTGAATCAACAGGTTCT
```
