## Supplemental material tarball for "VADR: validation and annotation of virus sequence submissions to GenBank": dc.r200.fa.113

```
>FJ205873.1 Dengue virus 1 isolate DENV-1/US/BID-V1740/1998, complete genome
ACAAGAACAGTTTCGAATCGGAAGCTTGCTTAACGTAGTTCTAACAGTTTTTTATTAGAGAGCAGATCTCTGATGAACAACCAACGGAAAAAGACGGGTCGACCGTCTTTCAATATGCTGAAACGCGCGAGAAACCGCGTGTCAACTGGTTCACAGTTGGCGAAGAGATTCTCAAAAGGATTGCTTTCGGGCCAAGGACCCATGAAATTGGTGATGGCTTTTATAGCATTTCTAAGATTTCTAGCCATACCCCCAACAGCAGGAATTTTGGCTAGATGGAGCTCATTCAAGAAGAATGGAGCGATCAAAGTGTTACGGGGTTTCAAAAAAGAGATCTCAAGCATGTTGAATATTATGAACAGGAGGAAAAAATCTGTGACCATGCTCCTCATGCTGCTGCCCACAGCCCTGGCGTTCCATTTGACCACACGAGGGGGAGAGCCACACATGATAGTTAGTAAGCAGGAAAGAGGAAAGTCACTGTTGTTTAAGACCTCTGCAGGCATCAATATGTGCACTCTCATTGCGATGGATTTGGGAGAGTTATGCGAGGACACAATGACCTACAAATGCCCCCGGATCACTGAGGCGGAACCAGATGACGTTGACTGCTGGTGCAATGCCACAGACACATGGGTGACCTATGGGACATGTTCTCAAACCGGCGAACACCGACGAGACAAACGTTCCGTGGCACTGGCCCCACACGTGGGACTTGGTCTAGAAACAAGAACCGAAACATGGATGTCCTCTGAAGGTGCCTGGAAACAAATACAAAAAGTGGAGACTTGGGCTTTGAGACACCCAGGATTCACGGTGACAGCCCTTTTTTTAGCACATGCCATAGGAACATCCATTACTCAGAAAGGGATCATTTTCATTTTGCTGATGCTAGTAACACCATCAATGGCCATGCGATGTGTGGGAATAGGCAACAGGGACTTCGTTGAAGGACTGTCAGGAGCAACGTGGGTGGACGTGGTATTGGAGCATGGAAGCTGCGTCACCACCATGGCAAAAGATAAACCAACATTGGACATTGAACTCTTGAAGACGGAGGTCACAAACCCTGCCGTCTTGCGCAAACTGTGTATTGAAGCTAAAATATCAAACACCACCACCGATTCAAGGTGTCCAACACAAGGAGAGGCCACACTGGTGGAAGAACAAGACTCGAACTTTGTGTGTCGACGAACGTTTGTGGACAGAGGCTGGGGTAATGGCTGCGGACTATTTGGAAAAGGAAGCCTACTGACGTGTGCTAAGTTCAAGTGTGTGACAAAACTAGAAGGAAAGATAGTTCAATATGAAAACTTAAAATATTCAGTGATAGTCACTGTCCACACTGGGGACCAGCACCAGGTGGGAAACGAGACTACAGAACATGGAACAATTGCAACTATAACACCTCAAGCTCCTACGTCGGAAATACAGCTGACTGACTACGGAGCCCTCACATTGGACTGCTCACCTAGAACAGGGCTGGACTTTAATGAGATGGTTCTATTGACAATGAAAGAAAAATCATGGCTTGTCCACAAACAATGGTTTCTAGACTTACCACTGCCTTGGACTTCAGGAGCTTCAACATCTCAAGAGACTTGGAACAGACAAGATTTGCTGGTCACATTCAAGACAGCTCATGCAAAGAAACAGGAAGTAGTCGTACTGGGATCACAGGAAGGAGCAATGCACACTGCGTTGACTGGGGCGACAGAAATCCAGACGTCAGGAACGACAACGATCTTTGCAGGACACCTGAAATGCAGACTAAAAATGGATAAACTGACTTTAAAAGGGATGTCATATGTAATGTGCACAGGCTCATTTAAGCTAGAGAAGGAAGTGGCTGAGACCCAGCATGGAACTGTTCTAGTGCAGGTTAAATACGAAGGAACAGATGCGCCATGCAAGATCCCTTTTTCGGCCCAAGATGAGAAAGGAGTGACCCAGAATGGGAGATTGATAACAGCCAACCCCATAGTCACTGACAAAGAAAAACCAGTCAACATTGAGACAGAACCACCTTTTGGTGAGAGCTACATCGTGGTAGGGGCAGGTGAAAAAGCTTTGAAACTGAGCTGGTTCAAGAAAGGGAGCAGCATAGGGAAAATGTTCGAAGCAACTGCCCGAGGAGCACGAAGGATGGCTATCCTGGGAGACACCGCATGGGACTTTGGCTCTATAGGAGGAGTGTTCACATCAGTGGGAAAATTGGTACACCAGGTTTTTGGAGCCGCATATGGGGTTCTGTTCAGCGGTGTTTCTTGGACCATGAAAATAGGAATAGGGATTCTGCTGACATGGTTGGGATTAAATTCAAGGAGCACGTCACTTTCGATGACGTGCATTGCGGTTGGCATGGTCACACTGTACCTAGGAGTCATGGTTCAAGCGGACTCGGGATGTGTAATCAACTGGAAAGGCAGAGAACTCAAATGTGGAAGTGGTATTTTTGTCACCAATGAAGTCCACACTTGGACAGAGCAATACAAATTCCAGGCTGACTCCCCAAAAAGACTGTCAGCAGCCATTGGGAAGGCATGGGAAGAGGGCGTGTGTGGAATTCGATCAGCCACGCGTCTTGAGAACATCATGTGGAAGCAAATATCAAATGAATTGAACCACATTCTACTTGAAAATGACATGAAATTCACAGTGGTTGTAGGAGATGCTAATGGAATTTTGGCCCAAGGGAAAAAAATGATTAGGCCACAACCCATGGAACATAGATACTCATGGAAAAGCTGGGGAAAAGCCAAAATCATAGGAGCAGACATACAGAATAGCACCTTCATCATCGACGGCCCAGATACTCCAGAATGCCCCGATGACCAAAGAGCGTGGAACATTTGGGAAGTTGAAGACTATGGGTTTGGAATTTTCACGACAAACATATGGCTGAAATTGCGCGACTCCTACACCCAAATGTGTGACCACCGGCTAATGTCCGCTGCCATCAAAGACAGCAAGGCAGTCCATGCTGACATGGGGTACTGGATAGAAAGTGAAAAGAACGAGACCTGGAAGCTAGCGAGAGCCTCCTTCATAGAAGTCAAGACATGTATCTGGCCGAAATCCCACACTCTATGGAGTAATGGAGTTTTGGAAAGTGAAATGATAATCCCAAAGATATATGGAGGACCAATATCTCAGCACAACTACAGACCAGGGTATTTCACACAAACAGCAGGGCCATGGCACCTAGGCAAGTTGGAATTGGATTTTGACTTGTGTGAAGGTACCACAGTTGTTGTGGATGAACATTGTGGAAATCGAGGCCCATCTCTCAGAACTACAACAGTCACAGGAAAGATAATCCATGAATGGTGCTGCAGATCCTGCACGTTACCCCCCTTACGCTTCAGAGGAGAAGACGGATGTTGGTATGGCATGGAAATCAGACCAGTTAAGGAGAAGGAGGAAAACCTAGTTAGGTCAATGGTCTCTGCAGGGTCAGGAGAAGTGGACAGTTTTTCACTAGGGATACTATGCGTATCAATAATGATTGAAGAAGTGATGAGATCCAGATGGAGTAGAAAGATGCTGATGACTGGAACATTGGCTGTTTTCCTCCTTCTTATAATGGGACAACTGACATGGAATGACCTGATTAGGTTATGCATCATGGTTGGAGCTAATGCTTCAGACAGGATGGGGATGGGAACAACGTACCTGGCCTTGATGGCTACTTTCAAAATGAGACCAATGTTCGCTGTTGGGCTACTATTTCGCAAACTAACATCCAGAGAAGTTCTTCTTCTCACGATTGGATTAAGCCTGGTGGCATCCGTGGAGTTACCAAATTCTTTGGAGGAGCTAGGGGATGGACTTGCAATGGGTATCATGATGTTAAAATTATTGACTGAATTTCAGCCACACCAGTTATGGACCACCTTACTGTCTTTGACATTTATCAAAACAACTCTTTCATTGGATTATGCATGGAGGACAATGGCTATGGTGCTGTCAATCGTATCTCTCTTTCCTTTATGTCTGTCTACGACCTCCCAAAAAACAACATGGCTTCCGGTGCTGTTAGGATCTTTTGGATGCAAACCATTAACCATGTTTCTTATAACAGAAAACAAAATCTGGGGAAGGAAAAGTTGGCCCCTCAATGAAGGAATTATGGCTATTGGAATAGTCAGCATTCTACTAAGTTCACTCCTTAAAAATGATGTGCCGTTGGCCGGCCCACTAATAGCTGGAGGCATGCTAATAGCATGTTATGTCATATCCGGAAGCTCAGCCGATTTATCATTGGAGAAAGCGGCTGAGGTATCCTGGGAAGAAGAAGCAGAACATTCTGGTACCTCACACAACATATTAGTAGAGGTCCAAGATGATGGAACTATGAAAATAAAGGATGAAGAGAGGGATGACACACTCACCATACTCCTCAAAGCAACTTTGCTGGCAGTCTCAGGAGTGTACCCAATGTCAATACCAGCAACTCTTTTCGTGTGGTATTTTTGGCAGAAAAAGAAACAGAGATCAGGAGTGTTATGGGACACACCCAGCCCTCCGGAAGTGGAAAGAGCAGTTCTTGATGATGGCATCTATAGAATCCTGCAAAGAGGACTGTTGGGCAGGTCCCAAGTAGGAGTGGGAGTTTTCCAGGACGGCGTGTTCCACACAATGTGGCACGTCACCAGGGGAGCTGTCCTTATGTACCAAGGGAAGAGGTTGGAACCAAGCTGGGCCAGTGTCAAAAAGGACTTGATCTCATATGGAGGAGGTTGGAGATTTCAAGGATCATGGAACACGGGAGAAGAGGTGCAGGTGATAGCCGTTGAACCAGGAAAAAATCCTAAAAATGTACAGACAACGCCGGGTACCTTCAAGACTCCCGAAGGCGAAGTTGGAGCTATAGCTCTAGATTTTAAACCCGGCACATCTGGATCTCCCATCGTGAACAGAGAGGGAAAAGTAGTAGGTCTTTATGGAAATGGAGTGGTGACAACAAGTGGAACCTATGTCAGTGCCATTGCCCAAGCTAAAACATCACAAGAAGGGCCTCTACCAGAGATTGAGGAGGAGGTGTTTAAGAAAAGGAACTTAACAATAATGGACCTGCATCCAGGATCGGGAAAAACAAGAAGATATCTTCCAGCCATAGTCCGTGAGGCCATAAAAAGGAAACTGCGCACGTTAATCTTGGCTCCCACAAGAGTTGTCGCCTCTGAAATGGCAGAGGCGCTCAAGGGAATGCCAATAAGATATCAGACAACAGCAGTGAAGAGTGAACACACAGGAAGGGAGATAGTTGACCTCATGTGCCACGCCACTTTTACCATGCGTCTCTTATCTCCAGTGAGAGTTCCCAATTACAACATGATTATCATGGATGAAGCACATTTTACCGATCCAGCCAGCATAGCGGCCAGAGGGTACATCTCAACTCGAGTGGGTATGGGTGAAGCAGCTGCGATCTTTATGACAGCCACTCCCCCAGGATCGGTGGAGGCCTTTCCACAAAGTAATGCAGTTATCCAAGATGAGGAAAGAGACATTCCTGAGAGATCATGGAATTCAGGCTACGACTGGATCACTGATTTTCCAGGTAAAACAGTCTGGTTTGTTCCAAGCATTAAGTCAGGAAATGACATTGCTAACTGTTTAAGAAAGAACGGAAAACGGGTGATCCAATTGAGCAGAAAAACCTTTGACACTGAGTACCAGAAAACAAGAAACAATGACTGGGACTATGTTGTCACAACAGACATTTCCGAAATGGGGGCAAATTTCCGGGCCGACAGGGTAATAGACCCAAGGCGGTGCTTGAAACCAGTGATACTAAAAGATGGTCCAGAGCGTGTCATTCTAGCCGGACCGATGCCAGTGACTGTGGCCAGTGCTGCCCAGAGAAGAGGAAGAATTGGAAGGAACCAAAACAAGGAAGGTGATCAGTACGTTTATATGGGACAGCCTTTAAATAATGATGAGGATCACGCTCATTGGACAGAAGCAAAAATGCTCCTTGACAATATAAACACACCAGAAGGGATCATTCCAGCCCTCTTTGAGCCAGAGAGAGAAAAGAGTGCAGCAATAGATGGGGAGTACAGACTGCGGGGAGAAGCAAGGAAAACGTTCGTGGAGCTCATGAGAAGAGGAGATCTACCAGTTTGGCTATCCTACAAAGTTGCCTCAGAAGGTTTCCAGTACTCCGACAGAAGGTGGTGCTTTGACGGGGAAAGGAACAACCAGGTGTTGGAGGAGAACATGGACGTGGAGATCTGGACAAAGGAAGGAGAAAGGAAGAAATTGCGACCCCGCTGGTTGGATGCCAGAACATACTCTGATCCACTGGCCCTTCGTGAGTTTAAAGAGTTTGCAGCAGGAAGAAGAAGTGTCTCAGGTGACCTAATATTGGAAATAGGGAAACTTCCACAACATTTGACGCTAAGAGCCCAGAATGCTCTGGATAACTTGGTCATGTTGCACAATTCCGAACAAGGAGGGAAAGCCTATAGACATGCTATGGAGGAACTACCAGACACCATAGAAACATTGATGCTCCTAGCTTTGATAGCTGTGCTGACTGGTGGAGTGACGCTGTTCTTCCTATCAGGAAAAGGTCTAGGGAAAACATCCATTGGCCTGCTCTGTGTGATGGCCTCAAGCGCACTGTTATGGATGGCCAATGTGGAGCCACATTGGATAGCGGCCTCCATCATACTAGAGTTCTTTCTGATGGTGCTGCTCATTCCAGAGCCAGACAGACAGCGCACTCCACAGGACAACCAGCTAGCATACGTGGTGATAGGTTTGTTATTCATGATACTGACAGTGGCAGCCAATGAGATGGGATTATTGGAAACCACAAAGAAAGACCTGGGGATTGGCCATGTAGCCGCCGAAAACCAACACCATGCCACGATGCTGGACGTAGACCTACGCCCAGCTTCAGCCTGGACCCTCTATGCAGTAGCCACAACAGTTATCACTCCCATGATGAGACACACAATTGAAAACACAACAGCAAACATTTCCCTGACAGCCATTGCAAACCAGGCAGCTATATTGATGGGACTTGACAAGGGATGGCCAATATCGAAGATGGACATAGGAGTTCCACTTCTCGCCTTAGGGTGCTATTCCCAGGTGAACCCATTGACACTGACAGCGGCGGTGTTGATGTTAGTGGCTCATTATGCCATAATTGGACCAGGACTGCAAGCAAAGGCCACTAGAGAAGCTCAAAAAAGGACAGCGGCCGGAATAATGAAAAATCCAACCGTAGACGGGATTGTTGCAATAGACTTGGATCCTGTGGTTTATGATGCAAAATTTGAAAAACAGTTAGGCCAAATAATGTTACTGATACTTTGTACATCACAGATTCTCTTGATGCGGACCACATGGGCCCTGTGTGAATCCATCACACTGGCTACTGGACCCTTGACCACTCTCTGGGAGGGATCTCCAGGAAAATTCTGGAATACCACGATAGCAGTGTCCATGGCAAACATCTTCAGGGGAAGTTATCTAGCAGGAGCAGGTCTGGCCTTCTCGTTAATGAAATCTTTGGGAGGAGGCAGGAGAGGTACGGGGGCTCAAGGAGAAACACTGGGAGAGAAATGGAAAAGACAGTTAAACCAACTGAGCAAGTCAGAATTCAACACCTACAAAAGGAGTGGGATTATGGAGGTGGACAGATCCGAAGCCAAAGAGGGATTAAAAAGAGGAGAAACAACCAAACATGCAGTGTCGAGAGGAACAGCCAAACTGAGGTGGTTTGTGGAGAGGAACCTCGTGAAACCAGAAGGGAAAGTCATAGACCTCGGTTGTGGAAGAGGTGGCTGGTCATATTATTGTGCTGGGCTGAAGAAAGTCACTGAAGTCAAGGGATACACAAAAGGAGGACCTGGACATGAGGAACCTATCCCAATGGCGACCTATGGATGGAACCTAGTAAAGCTATACTCTGGAAAAGATGTATTTTTTACACCACCTGAGAAATGTGATACCCTTCTGTGTGATATAGGAGAGTCCTCTCCGAATCCAACTATAGAAGAAGGAAGAACGTTACGTGTTCTAAAGATGGTAGAACCATGGCTCAGAGGAAACCAATTCTGCATAAAAATTCTAAATCCTTACATGCCAAGTGTGGTAGAAACTCTGGAGCAAATGCAAAGAAAACATGGAGGGATGCTAGTGCGAAACCCACTCTCAAGAAATTCCACCCATGAAATGTACTGGGTTTCATGTGGAACAGGAAACATTGTGTCGGCAGTGAACATGACATCCAGAATGTTACTGAATCGATTCACAATGACTCACAGGAAGCCAACATATGAAAGAGATGTGGACTTAGGCGCTGGAACAAGACATGTGGCAGTGGAACCAGAGGTAGCCAACCTAGATATTATTGGCCAGAGGATAGAGAATATAAAAAATGAACACAAGTCAACATGGCATTATGATGAAGACAATCCATACAAAACATGGGCCTATCATGGATCATATGAGGTCAAACCATCAGGATCAGCCTCATCTATGGTGAATGGCGTGGTGAGATTGCTCACAAAACCATGGGATGTCATCCCCATGGTCACACAAATAGCCATGACCGATACCACACCCTTCGGACAACAGAGAGTGTTCAAAGAGAAAGTAGATACGCGCACGCCGAGAGCAAAACGAGGCACAGCACAAATTATGGAGGTGACAGCCAAGTGGCTATGGGGTTTCCTTTCCAGAAACAAAAAACCCAGAATCTGCACAAGAGAGGAGTTCACAAGAAAGGTTAGGTCAAACGCAGCAATAGGAGCAGTGTTCGTTGATGAAAACCAATGGAACTCAGCAAAAGAAGCAGTGGAAGACGAAAGGTTTTGGGATCTCGTGCACAGAGAGAGGGAACTCCATAAACAGGGAAAATGTGCCACGTGTGTCTACAACATGATGGGGAAGAGAGAGAAAAAATTGGGAGAGTTTGGAAAGGCAAAAGGAAGTCGTGCAATATGGTACATGTGGCTGGGAGCACGCTTTCTAGAGTTCGAAGCCCTTGGTTTCATGAATGAAGATCACTGGTTCAGTAGAGAGAATTCATTCAGTGGAGTGGAAGGAGAAGGACTGCACAAACTTGGATACATACTCAGAGACATATCAAAGATCCCGGGGGGAAACATGTATGCAGATGACACAGCCGGATGGGACACAAGAATAACAGAGGATGATCTTCAGAATGAGGCCAAAATCACTGACATCATGGAGCCTGAACACGCTCTATTAGCTACGTCAATTTTTAAGCTGACCTACCAAAACAAGGTGGTAAGGGTGCAAAGACCAGCAAAAAATGGAACCGTGATGGATGTTATATCCAGACGAGACCAGAGAGGAAGTGGGCAGGTCGGAACCTATGGCCTAAACACTTTCACCAATATGGAGGTCCAACTAATAAGACAAATGGAGTCTGAAGGAATTTTTTTACCCAGCGAATTGGAAACCCCCAATCTAGCTGAGAGAGTTCTTAACTGGTTGGAAAAACATGGTACTGAAAGGCTGAAAAGAATGGCAATTAGCGGAGATGATTGTGTGGTGAAACCAGTTGATGACAGGTTTGCAACAGCCTTAATAGCTCTGAATGACATGGGAAAAGTAAGAAAAGACATACCGCAGTGGGAACCTTCAAAAGGATGGAATGACTGGCAGCAAGTGCCTTTCTGTTCACACCATTTCCACCAGCTGATCATGAAGGATGGGAGGGAAATAGTGGTGCCATGCCGCAACCAAGATGAACTTGTGGGCAGGGCTAGAGTATCACAAGGCGCCGGATGGAGCCTGAGAGAAACTGCTTGCCTAGGCAAGTCATATGCACAAATGTGGCAGCTGATGTACTTCCACAGGAGAGACCTAAGACTAGCGGCTAATGCTATCTGTTCAGCTGTCCCAGTTGACTGGGTTCCAACCAGCCGCACAACCTGGTCAATCCATGCTCACCATCAATGGATGACAACAGAAGATATGTTATCAGTGTGGAATAGGGTTTGGATAGAGGAAAACCCATGGATGGAGGATAAAACTCATGTATCCAGCTGGGAAGAAGTCCCATACTTAGGAAAAAGGGAAGATCAATGGTGTGGATCCCTGATAGGCTTGACAGCGAGGGCCACTTGGGCCACTAACATACAAGTAGCCATAAACCAAGTGAGAAGGCTTATCGGAAATGAGAATTATCTAGATTACATGACATCAATGAAGAGATTCAAGAATGAGAGTGATCCCGAAGGGGCACTCTGGTAAGTCAACACACTCATGAAATAAAGGAAAATAGAAGATCAAATAAAGTGAGAAGTCAGGCCAGATTAAGCCATAGTACGGAAAAAGCTATGCTGCCTGTGAGCCCCGTCCAAGGACGTAAAATGAAGTCAGGCCGAAAGCCACGGCTTGAGCAAGCCGTGCTGCCTGTGGCTCCATCGTGGGGATGTAAAAACCCGGGAGGCTGCAACCCATGGAAGCTGTACGCATGGGGTAGCAGACTAGTGGTTAGAGGAGACCCCTCCCAAGACACAACGCAGCAGCGGGGCCCAACACCAGGGGAAGCTGTACCTTGGTGGTAAGGACTAGAGGTTAGAGGAGACCCCCCGCACAACAACAAACAGCATATTGACGCTGGGAGAGACCAGAGATCCTGCTGTCTCTACAGCATCATTCCAGGCACAGAACGCCAGAAAATGGAATG
```
