## Supplemental material tarball for "VADR: validation and annotation of virus sequence submissions to GenBank": dc.r200.fa.116

```
>HK040668.1 Sequence 40 from patent US 8795688
AGTTGTTAGTCTACGTGGACCGACAAGAACAGTTTCGAATCGGAAGCTTGCTTAACGTAGTTCTAACAGTTTTTTATTAGAGAGCAGATCTCTGATGATCAACCAACGAAAAAAGACGGGTCGACCGTCTTTCAATATGCTGAAACGCGCGAGAAACCGCGTGTCAACTGTTTCACAGTTGGCGAAGAGATTCTCAAAAGGATTGCTCTCAGGCCAAGGACCCATGAAATTGGTGATGGCTTTCATAGCATTCTTAAGATTTCTAGCCATACCCCCAACAGCAGGAATTTTGGCTAGATGGGGCTCATTCAAGAAGAATGGAGCGATTAAAGTGTTACGGGGTTTCAAGAGAGAAATCTCAAACATGCTAAACATAATGAACAGGAGGAAAAGATCCGTGACCATGCTCCTTATGCTGCTGCCCACAGCCCTGGCGTTCCATCTGACGACACGAGGGGGAGAGCCGCATATGATAGTTAGCAAGCAGGAAAGAGGAAAGTCACTTTTGTTCAAGACCTCTGCAGGTGTCAACATGTGCACCCTCATTGCGATGGATTTGGGAGAGTTGTGTGAGGACACGATGACCTACAAATGCCCCCGGATCACTGAGGCGGAACCAGATGACGTTGACTGTTGGTGCAATGCCACGGACACATGGGTGACCTATGGAACGTGCTCTCAAACTGGCGAACACCGACGAGACAAACGTTCCGTCGCATTGGCCCCACACGTGGGGCTTGGCCTAGAAACAAGAGCCGAAACGTGGATGTCCTCTGAAGGTGCTTGGAAACAGATACAAAAAGTAGAGACTTGGGCTCTGAGACATCCAGGATTCACGGTGATAGCCCTTTTTCTAGCACATGCCATAGGAACATCCATCACCCAGAAAGGGATCATTTTCATTTTGCTGATGCTGGTAACACCATCTATGGCCATGCGATGCGTGGGAATAGGCAACAGAGACTTCGTGGAAGGACTGTCAGGAGCAACATGGGTGGATGTGGTACTGGAGCATGGAAGTTGCGTCACCACCATGGCAAAAAACAAACCAACACTGGACATTGAACTCTTGAAGACGGAGGTCACAAACCCTGCAGTTCTGCGTAAATTGTGCATTGAAGCTAAAATATCAAACACCACCACCGATTCGAGATGTCCAACACAAGGAGAAGCCACACTGGTGGAAGAACAAGACGCGAACTTTGTGTGCCGACGAACGTTCGTGGACAGAGGCTGGGGCAATGGCTGTGGGCTATTCGGAAAAGGTAGTCTAATAACGTGTGCCAAGTTTAAGTGTGTGACAAAACTAGAAGGAAAGATAGCTCAATATGAAAACCTAAAATATTCAGTGATAGTCACCGTCCACACTGGAGATCAGCACCAGGTGGGAAATGAGACTACAGAACATGGAACAACTGCAACCATAACACCTCAAGCTCCTACGTCGGAAATACAGCTGACCGACTACGGAACCCTTACATTAGATTGTTCACCTAGGACAGGGCTAGATTTTAACGAGATGGTGTTGCTGACAATGAAAAAGAAATCATGGCTTGTCCACAAACAGTGGTTTCTAGACTTACCACTGCCTTGGACCTCTGGGGCTTTAACATCCCAAGAGACTTGGAACAGACAAGATTTACTGGTCACATTTAAGACAGCTCATGCAAAGAAGCAGGAAGTAGTCGTACTAGGATCACAAGAAGGAGCAATGCACACTGCGCTGACTGGAGCGACAGAAATCCAAACGTCAGGAACGACAACAATTTTCGCAGGACACCTAAAATGCAGACTAAAAATGGACAAACTAACTTTAAAAGGGATGTCATATGTGATGTGCACAGGCTCATTCAAGTTAGAGAAAGAAGTGGCTGAGACCCAGCATGGAACTGTTCTGGTGCAGGTTAAATATGAAGGAACAGACGCACCATGCAAGATTCCCTTTTCGACCCAAGATGAGAAAGGAGCAACCCAGAATGGGAGATTAATAACAGCCAACCCCATAGTCACTGACAAAGAAAAACCAGTCAATATTGAGGCAGAACCACCCTTTGGTGAGAGCTACATCGTGGTAGGAGCAGGTGAAAAAGCTTTGAAACTAAGCTGGTTCAAGAAAGGAAGCAGCATAGGGAAAATGTTTGAAGCAACTGCCCGAGGAGCACGAAGGATGGCCATTCTGGGAGACACCGCATGGGACTTCGGTTCTATAGGAGGAGTGTTCACGTCTATGGGAAAACTGGTACACCAGGTTTTTGGAACTGCATATGGAGTTTTGTTTAGCGGAGTTTCTTGGACCATGAAAATAGGAATAGGGATTCTGCTGACATGGCTAGGATTAAATTCAAGGAACACGTCCCTTTCGGTGATGTGCATCGCAGTTGGCATGGTCACACTGTACCTAGGAGTCATGGTTCAGGCAGATTCGGGATGTGTAATCAACTGGAAAGGCAGAGAACTTAAATGTGGAAGCGGCATTTTTGTCACTAATGAAGTTCACACTTGGACAGAGCAATACAAATTCCAGGCTGACTCCCCCAAGAGACTATCAGCAGCCATTGGGAAGGCATGGGAGGAGGGTGTGTGTGGAATCCGATCAGCCACTCGTCTCGAGAACATCATGTGGAAACAAATATCAAATGAATTGAACCACATCCTACTTGAAAATGACATGAAATTTACAGTGGTCGTGGGAGACGTTAGTGGAATCTTGGCCCAAGGGAAAAAAATGATTAGGCCACAACCCATGGAACACAAATACTCGTGGAAAAGCTGGGGAAAAGCTAAAATCATAGGAGCGGATGTACAGAACACCACCTTCATCATCGACGGCCCAAACACCCCAGAATGCCCTGACAATCAAAGAGCATGGAATATTTGGGAAGTAGAGGACTATGGATTTGGGATTTTCACGACAAACATATGGTTGAAATTGCGTGACTCCTACACCCAAGTATGTGACCACCGGCTGATGTCAGCTGCCATTAAGGACAGCAAGGCAGTCCATGCTGACATGGGGTACTGGATAGAAAGTGAAAAGAACGAGACATGGAAGTTGGCGAGAGCCTCCTTTATAGAAGTTAAGACATGCATCTGGCCAAAATCCCACACTCTATGGAGCAATGGAGTTCTGGAAAGTGAAATGATAATTCCAAAGATATATGGAGGACCAATATCTCAGCACAACTACAGACCAGGATATTTCACACAAACAGCAGGGCCGTGGCACCTAGGCAAGTTGGAACTAGATTTCGATTTTTGTGAAGGTACCACAGTTGTTGTGGATGAACATTGTGGAAATCGAGGACCATCTCTCAGAACCACAACAGTCACAGGAAAGATAATCCATGAATGGTGCTGCAGATCTTGTACGCTACCCCCCCTACGTTTCAAAGGGGAAGACGGGTGTTGGTACGGCATGGAAATCAGACCAGTGAAGGACAAGGAAGAGAACCTGGTCAAGTCAATGGTCTCTGCAGGGTCAGGAGAAGTGGACAGCTTTTCACTAGGACTGCTATGCATATCAATAATGATTGAAGAAGTGATGAGATCCAGATGGAGCAAAAAAATGCTGATGACTGGAACACTGGCTGTGTTCCTCCTTCTTATAATGGGACAATTGACATGGAGTGATCTGATCAGGTTATGTATTATGGTTGGAGCCAACGCTTCAGACAAGATGGGGATGGGAACAACGTACCTAGCTTTAATGGCCACTTTCAAAATGAGACCAATGTTCGCCGTCGGGCTATTATTTCGCAGACTAACATCTAGAGAAGTTCTTCTTCTTACAATTGGCTTGAGCCTGGTGGCATCCGTGGAGCTACCAAGTTCCCTAGAGGAGCTGGGGGATGGACTTGCAATAGGCATCATGATGTTGAAATTATTGACTGATTTTCAGTCACACCAGCTATGGGCTACTCTGCTATCCTTGACATTTATTAAAACAACTTTTTCATTGCACTATGCATGGAAGACAATGGCTATGGTACTGTCAATTGTATCTCTCTTCCCTTTATGCCTGTCCACGACCTCTCAAAAAACAACATGGCTTCCGGTGCTGTTGGGATCTCTTGGATGCAAACCACTACCCATGTTTCTTATAACAGAAAACAAAATCTGGGGAAGGAAGAGTTGGCCCCTCAATGAAGGAATTATGGCTGTTGGAATAGTTAGTATTCTACTAAGTTCACTTTTAAAAAATGATGTGCCGCTAGCCGGCCCATTAATAGCTGGAGGCATGCTAATAGCATGTTATGTCATATCCGGAAGCTCAGCTGATTTATCACTGGAGAAAGCGGCTGAGGTCTCCTGGGAGGAAGAAGCAGAACACTCAGGCGCCTCACACAACATACTAGTAGAGGTTCAAGATGATGGAACCATGAAGATAAAAGATGAAGAGAGAGATGACACGCTCACCATTCTCCTTAAAGCAACTCTGCTGGCAGTCTCAGGGGTGTACCCAATGTCAATACCAGCGACCCTTTTTGTGTGGTATTTTTGGCAGAAAAAGAAACAGAGATCAGGAGTGCTATGGGACACACCCAGCCCCCCAGAAGTGGAAAGAGCAGTTCTTGATGATGGCATCTATAGAATTTTGCAAAGAGGACTGTTGGGCAGGTCCCAAGTAGGAGTAGGAGTTTTCCAAGAAGGCGTGTTCCACACAATGTGGCACGTCACTAGGGGAGCTGTCCTCATGTATCAAGGAAAAAGGCTGGAACCAAGCTGGGCCAGTGTCAAAAAAGACTTGATCTCATATGGAGGAGGTTGGAGGTTTCAAGGATCCTGGAACACGGGAGAAGAAGTACAGGTGATTGCTGTTGAACCGGGAAAAAACCCCAAAAATGTACAAACAACGCCGGGTACCTTCAAGACCCCTGAAGGCGAAGTTGGAGCCATAGCCTTAGACTTTAAACCTGGCACATCTGGATCTCCCATCGTAAACAGAGAGGGAAAAATAGTAGGTCTTTATGGAAATGGAGTGGTGACAACAAGCGGAACTTACGTTAGTGCCATAGCTCAAGCTAAGGCATCACAAGAAGGGCCTCTACCAGAGATTGAGGACAAGGTGTTTAGGAAAAGAAACTTAACAATAATGGACCTACATCCAGGATCGGGAAAAACAAGAAGATACCTTCCAGCCATAGTCCGTGAGGCCATAAAAAGGAAGCTGCGCACGCTAATCCTAGCTCCCACAAGAGTTGTCGCTTCTGAAATGGCAGAGGCACTCAAGGGAGTGCCAATAAGGTATCAGACAACAGCAGTGAAGAGTGAACACACAGGAAAGGAGATAGTTGACCTTATGTGCCACGCCACTTTCACCATGCGCCTCCTGTCTCCCGTGAGAGTTCCCAATTATAACATGATTATCATGGATGAAGCACACTTCACCGATCCAGCCAGCATAGCAGCCAGAGGGTACATCTCAACCCGAGTGGGTATGGGTGAAGCAGCTGCGATCTTTATGACAGCCACTCCCCCAGGATCGGTGGAGGCCTTTCCACAGAGCAATGCAATTATCCAAGATGAGGAAAGAGACATTCCTGAGAGATCATGGAACTCAGGCTATGACTGGATCACTGATTTTCCAGGTAAAACAGTCTGGTTTGTTCCAAGCATCAAATCAGGAAATGACATTGCCAACTGTTTAAGAAAAAACGGGAAACGGGTGATCCAATTGAGCAGAAAAACCTTTGACACTGAGTACCAGAAAACAAAAAACAACGACTGGGACTATGTCGTCACAACAGACATTTCCGAAATGGGAGCAAATTTCCGGGCCGACAGGGTAATAGACCCAAGGCGGTGTCTGAAACCGGTAATACTAAAAGATGGTCCAGAGCGCGTCATTCTAGCCGGACCGATGCCAGTGACTGTGGCCAGTGCCGCCCAGAGGAGAGGAAGAATTGGAAGGAACCAAAACAAGGAAGGTGATCAGTATATTTACATGGGACAGCCTTTAAACAATGATGAGGACCACGCTCATTGGACAGAAGCAAAGATGCTCCTTGACAATATAAACACACCAGAAGGGATTATCCCAGCCCTCTTTGAGCCGGAGAGAGAAAAGAGTGCAGCTATAGACGGGGAATACAGACTGCGGGGTGAAGCAAGGAAAACGTTCGTGGAGCTCATGAGAAGAGGGGATCTACCAGTCTGGCTATCCTACAAAGTTGCCTCAGAAGGCTTCCAGTACTCCGACAGAAGGTGGTGCTTCGATGGGGAAAGGAACAACCAGGTGTTGGAGGAGAACATGGACGTGGAGATCTGGACAAAAGAAGGAGAAAGAAAGAAACTACGACCTCGCTGGTTGGACGCCAGAACATACTCTGACCCACTGGCTCTGCGCGAGTTTAAAGAGTTTGCAGCAGGAAGAAGAAGCGTCTCAGGTGACCTAATATTAGAAATAGGGAAACTTCCACAACATTTGACGCAAAGGGCCCAGAATGCTTTGGACAACTTGGTCATGTTGCACAATTCCGAACAAGGAGGAAAAGCCTATAGACATGCTATGGAAGAACTGCCAGACACAATAGAAACGTTGATGCTCCTAGCCTTGATAGCTGTGTTGACTGGTGGAGTGACGCTGTTCTTCCTATCAGGAAGAGGTCTAGGAAAAACATCTATCGGCTTACTCTGCGTGATGGCCTCAAGCGCACTGTTATGGATGGCCAGTGTGGAGCCCCATTGGATAGCGGCCTCCATCATACTGGAGTTCTTTCTGATGGTACTGCTTATTCCAGAGCCAGACAGACAGCGCACTCCACAGGACAACCAGCTAGCATATGTGGTGATAGGTCTGTTATTCGTGATATTGACAGTGGCAGCCAATGAGATGGGATTATTGGAAACCACAAAGAAAGACCTGGGGATTGGCCATGTAGCTGCTGAAAACCACCACCATGCTACAATGCTGGACGTAGACCTACATCCAGCTTCAGCCTGGACCCTCTATGCAGTGGCCACAACAATCATCACTCCTATGATGAGACACACAATTGAAAACACAACGGCAAATATTTCCCTGACAGCCATCGCAAACCAAGCAGCTATATTGATGGGACTTGACAAGGGATGGCCAATATCGAAGATGGACATAGGAGTTCCACTTCTCGCCTTGGGGTGCTATTCCCAAGTGAATCCGCTGACACTGATAGCGGCAGTATTGATGCTAGTAGCTCATTACGCCATAATTGGACCTGGACTGCAAGCAAAAGCTACTAGAGAAGCTCAAAAAAGAACAGCGGCTGGAATAATGAAAAATCCAACTGTCGACGGGATTGTTGCAATAGACTTAGATCCCGTGGTTTACGATGCAAAATTTGAAAAACAGCTAGGCCAAATAATGTTGTTGATACTTTGCACATCACAGATTCTTTTGATGCGGACTACATGGGCCTTGTGTGAATCCATCACATTGGCTACTGGACCTCTGACCACTCTTTGGGAGGGATCTCCAGGAAAATTCTGGAACACCACAATAGCGGTATCCATGGCAAACATTTTCAGGGGGAGTTATCTAGCAGGAGCAGGTCTGGCCTTCTCATTAATGAAATCTCTAGGAGGAGGTAGGAGAGGCACGGGAGCCCAAGGGGAAACACTGGGAGAAAAATGGAAAAGACAACTAAACCAACTGAGCAAGTCAGAATTCAATACTTACAAGAGGAGTGGGATTATGGAGGTGGATAGATCCGAAGCCAAAGAGGGACTGAAAAGAGGAGAAACAACCAAACACGCAGTATCGAGAGGAACGGCCAAACTGAGGTGGTTCGTGGAGAGGAACCTTGTGAAACCAGAAGGGAAAGTCATAGACCTCGGTTGTGGAAGAGGTGGCTGGTCATATTATTGCGCTGGGCTGAAGAAAGTCACAGAAGTGAAAGGATACACAAAAGGAGGACCTGGACATGAGGAACCAATCCCAATGGCGACCTATGGATGGAACCTAGTAAAGCTGCACTCCGGAAAAGATGTATTTTTTATACCACCTGAGAAATGTGACACCCTTTTGTGTGATATTGGTGAGTCCTCTCCGAACCCAACTATAGAGGAAGGAAGAACGTTACGTGTTCTGAAAATGGTGGAACCATGGCTCAGAGGAAACCAATTTTGCATAAAAATTCTAAATCCCTATATGCCGAGCGTGGTAGAAACTCTGGAACAAATGCAAAGAAAACATGGAGGAATGCTAGTGCGAAACCCACTCTCAAGAAATTCCACCCATGAAATGTACTGGGTTTCATGTGGAACAGGAAACATTGTGTCAGCAGTAAACATGACATCTAGAATGTTGCTAAATCGGTTCACAATGGCTCACAGGAAGCCAACATATGAAAGAGACGTGGACTTAGGCGCTGGAACAAGACATGTGGCAGTAGAACCAGAGGTAGCCAACCTAGATATCATTGGCCAGAGGATAGAGAATATAAAAAATGAACATAAGTCAACATGGCATTATGATGAGGACAATCCATACAAAACATGGGCCTATCATGGATCATATGAGGTTAAGCCATCAGGATCGGCCTCATCCATGGTCAATGGCGTGGTGAGATTGCTCACCAAACCATGGGATGTTATCCCCATGGTCACACAAATAGCCATGACTGATACCACACCCTTTGGACAACAGAGGGTGTTTAAAGAGAAAGTTGACACGCGCACACCAAAAGCAAAACGTGGCACAGCACAAATTATGGAAGTGACAGCCAGGTGGTTATGGGGTTTCCTTTCTAGAAACAAAAAACCCAGAATTTGCACAAGAGAGGAGTTTACAAGAAAAGTTAGGTCAAACGCAGCTATTGGAGCAGTGTTCGTTGATGAAAATCAATGGAACTCGGCAAAAGAAGCAGTGGAAGACGAACGGTTCTGGGAACTTGTCCACAGAGAGAGGGAGCTTCATAAACAGGGGAAATGTGCCACGTGTGTCTACAATATGATGGGGAAGAGAGAGAAAAAATTAGGAGAGTTCGGAAAGGCAAAAGGAAGTCGTGCAATATGGTACATGTGGTTGGGAGCACGCTTCCTAGAGTTTGAAGCCCTTGGTTTCATGAATGAAGATCACTGGTTCAGTAGAGAGAATTCACTCAGTGGAGTGGAAGGAGAAGGACTCCACAAACTTGGATACATACTCAGAGACATATCAAGGATTCCAGGGGGGAACATGTATGCAGATGACACAGCCGGATGGGACACAAGAATAACAGAGGATGATCTCCAGAATGAGGCTAAAATCACTGACATCATGGAGCCCGAACATGCCCTGCTGGCTACGTCAATCTTTAAGCTGACCTACCAAAATAAGGTGGTAAGGGTGCAGAGACCAGCAAAAAATGGAACCGTGATGGATGTTATATCCAGACGTGACCAGAGAGGCAGTGGACAGGTTGGAACTTATGGCTTAAACACTTTCACCAACATGGAGGCCCAACTGATAAGACAAATGGAGTCTGAGGGAATCTTTTTACCCAGCGAATTGGAAACCCCAAATCTAGCCGGAAGAGTTCTCGACTGGTTGGAAAAATATGGTGTCGAAAGGCTGAAAAGAATGGCAATCAGCGGAGATGACTGTGTGGTGAAACCAATTGATGACAGGTTCGCAACAGCCTTAACAGCTTTGAATGACATGGGAAAAGTAAGAAAAGACATACCACAATGGGAACCTTCAAAAGGATGGAATGATTGGCAACAAGTGCCTTTCTGTTCACACCACTTCCACCAGCTAATTATGAAGGATGGGAGGGAGATAGTGGTGCCATGCCGCAACCAAGATGAACTTGTGGGGAGGGCCAGAGTATCACAAGGCGCCGGATGGAGCCTGAGAGAAACCGCATGCCTAGGCAAGTCATATGCACAAATGTGGCAGCTGATGTATTTCCACAGGAGAGACCTGAGACTGGCGGCTAACGCTATTTGTTCAGCCGTTCCAGTTGATTGGGTCCCAACCAGCCGCACCACCTGGTCGATCCATGCCCATCACCAATGGATGACAACAGAAGACATGTTATCAGTATGGAATAGGGTCTGGATAGAGGAAAACCCATGGATGGAGGATAAGACTCATGTGTCCAGTTGGGAAGAAGTTCCATACCTAGGAAAGAGGGAAGATCAGTGGTGTGGATCCCTGATAGGCTTAACAGCAAGGGCCACCTGGGCCACTAATATACAAGTGGCCATAAACCAAGTGAGAAGGCTCATTGGGAATGAGAATTATCTAGATTACATGACATCAATGAAGAGATTCAAGAATGAGAGTGATCCCGAAGGGGCACTCTGGTAAGTCAACACATTCACAAAATAAAGGAAAATAAAAAATCAAATGAGGCAAGAAGTCAGGCCAGATTAAGCCATAGTACGGTAAGAGCTATGCTGCCTGTGAGCCCCGTCCAAGGACGTAAAATGAAGTCAGGCCGAAAGCCACGGTTTGAGCAAGCCGTGCTGCCTGTGGCTCCATCGTGGGGATGTAAAAACCCGGGAGGCTGCAACCCATGGAAGCTGTACGCATGGGGTAGCAGACTAGTGGTTAGAGGAGACCCCTCCCAAGACACAACGCAGCAGCGGGGCCCAACACCAGGGGAAGCTGTACCCTGGTGGTAAGGACTAGAGGTTAGAGGAGACCCCCCGCGTAACAATAAACAGCATATTGACGCTGGGAGAGACCAGAGATCCTGCTGTCTCTACAGCATCATTCCAGGCACAGAACGCCAGAAAATGGAATGGTGCTGTTGAATCAACAGGTTCT
```
