## Supplemental material tarball for "VADR: validation and annotation of virus sequence submissions to GenBank": dc.r200.fa.117

```
>FJ024466.1 Dengue virus 3 isolate DENV-3/US/BID-V1607/2004, complete genome
TCGACTCGGAAGCTTGCTTAACGTAGTGCTAACAGTTTTTTATTAGAGAGCAGATCTCTGATGAACAACCAACGGAAGAAGACGGGAAAACCGTCTATCAATATGCTGAAACGCGTGAGAAACCGTGTGTCAACTGGATCACAGTTGGCGAAGAGATTCTCAAAAGGACTGCTGAACGGCCAGGGACCAATGAAACTGGTTATGGCGTTCATAGCTTTCCTCAGATTTCTAGCCATTCCACCAACAGCAGGAGTCTTGGCTAGATGGGGAACCTTCAAGAAGTCGGGGGCCATTAAGGTCCTGAAAGGCTTCAAGAAGGAGATCTCAAACATGCTGAGCATAATCAACAAACGGAAAAAGACATCGCTCTGTCTCATGATGATATTGCCAGCAGCACTTGCTTTCCACTTGACTTCACGAGATGGAGAGCCGCGCATGATTGTGGGGAAGAATGAAAGAGGAAAATCCCTACTTTTTAAGACAGCCTCTGGAATTAACATGTGCACACTCATAGCCATGGACTTAGGAGAGATGTGTGATGACACGGTCACTTACAAATGCCCCCACATTGCCGAAGTGGAACCTGAAGACATTGACTGCTGGTGCAACCTCACATCAACATGGGTGACTTATGGAACGTGCAATCAAGCCGGAGAGCACAGACGCGACAAGAGATCAGTGGCGTTAGCTCCCCATGTCGGTATGGGACTGGACACACGCACCCAAACCTGGATGTCAGCTGAAGGAGCTTGGAGGCAAGTCGAGAAGGTAGAGACATGGGCCCTTAGGCACCCAGGGTTCACCATACTAGCCCTATTTCTTGCCCATTACATAGGCACTTCCTTGACCCAGAAGGTGGTTATTTTTATACTACTAATGCTGGTCACCCCATCCATGACAATGAGATGTGTGGGAGTAGGAAACAGAGATTTTGTGGAAGGTCTATCAGGAGCTACGTGGGTTGACGTGGTGCTCGAGCACGGGGGGTGTGTGACCACCATGGCTAAGAACAAGCCCACGTTGGACATAGAGCTTCAGAAGACCGAGGCCACCCAACTGGCGACCCTAAGGAAGCTATGCATTGAGGGGAAAATTACCAACATAACAACTGACTCAAGATGTCCTACCCAAGGGGAAGCGGTTTTGCCTGAGGAGCAGGACCAGAACTACGTGTGTAAGCATACATACGTAGACAGAGGCTGGGGGAACGGATGTGGTTTGTTTGGCAAGGGAAGCTTGGTAACATGTGCGAAATTTCAATGCCTGGAACCAATAGAGGGAAAAGTGGTGCAATATGAGAACCTCAAATACACCGTCATCATCACAGTGCACACAGGAGACCAACACCAGGTGGGAAATGAAACGCAGGGAGTCACGGCTGAGATAACACCTCAGGCATCAACCACTGAAGCCATCTTGCCTGAATATGGAACCCTTGGGCTAGAATGCTCACCACGGACAGGTTTGGATTTCAATGAAATGATCTTGCTAACAATGAAGAACAAAGCATGGATGGTACATAGACAATGGTTTTTTGACCTACCTCTACCATGGACATCAGGAGCTACAACGGAAACACCAACCTGGAACAGGAAGGAGCTTCTTGTGACATTTAAAAACGCACATGCGAAAAAACAAGAAGTAGTTGTCCTTGGATCGCAAGAGGGAGCAATGCATACCGCATTGACAGGAGCCACAGAAATCCAAAACTCAGGAGGCACAAGCATTTTTGCGGGGCACTTAAAATGTAGACTTAAGATGGACAAATTGGAGCTCAAGGGGATGAGCTATGCAATGTGCACGAATACCTTTGTGTTGAAGAAAGAAGTCTCAGAAACGCAGCATGGGACAATACTCATCAAGGTCGAGTACAAAGGGGAAGATGCACCTTGCAAGATTCCTTTCTCCACAGAGGATGGACAAGGGAAAGCTCACAATGGCAGACTGATTACAGCCAACCCAGTGGTGACCAAGAAGGAGGAGCCTGTCAATATTGAGGCGGAACCTCCTTTTGGGGAAAGTAATATAGTAATTGGAATTGGAGACAACGCCTTGAAAATCAACTGGTACAAGAAGGGAAGCTCTATTGGGAAGATGTTCGAGGCCACTGCCAGAGGTGCGAGGCGCATGGCCATCTTGGGAGACACAGCTTGGGACTTTGGATCAGTGGGTGGTGTTCTGAACTCATTAGGCAAAATGGTGCACCAAATATTCGGAAGTGCTTACACAGCCCTATTCAGTGGAGTCTCTTGGGTAATGAAAATTGGAATAGGAGTTCTCTTGACTTGGATAGGGTTGAATTCAAAAAACACATCCATGTCATTCTCATGCATTGCGATAGGAATCATTACACTCTATCTGGGAGCTGTGGTGCAAGCTGACACGGGGTGTGTTATAAACTGGAAAGGCAAAGAACTCAAATGTGGAAGTGGAATCTTCGTCACCAACGAGGTCCATACCTGGACAGAGCAATACAGATTCCAAGCAGACTCCCCAAAAAGATTGGCAACAGCCATTGCAGGCGCTTGGGAGAATGGAGTGTGTGGAATTAGGTCAACAACCAGAATGGAGAATCTCCTGTGGAAGCAAATAGCCAATGAACTGAACTACATATTGTGGGAAAACAATATCAAATTAACGGTAGTTGTGGGCGATATAATTGGGGTCTTAGAGCAAGGAAAAAGAACACTAACACCACAACCCATGGAGCTAAAATACTCATGGAAAACGTGGGGAAAAGCAAAAATAGTGACAGCTGAAACACAAAATTCTTCTTTCATAATAGATGGACCAAACACACCGGAGTGTCCAAGTGCCTCAAGAGCATGGAATGTGTGGGAGGTGGAAGATTACGGGTTCGGAGTCTTCACAACCAACATATGGCTGAAACTCCGAGAGGTGTATACCCAACTATGTGACCATAGGCTAATGTCGGCAGCCGTCAAGGATGAGAGGGCCGTACATGCCGACATGGGCTATTGGATAGAAAGCCAAAAGAATGGAAGTTGGAAGCTAGAAAAAGCATCCCTTATAGAGGTGAAAACCTGCACATGGCCAAAATCACATACCCTTTGGAGTAATGGTGTGTTAGAGAGTGACATGATCATTCCAAAGAGTCTAGCTGGTCCTATCTCGCAACACAACTACAGGCCCGGGTACCACACCCAGACGGCGGGACCCTGGCATTTAGGAAAATTAGAGCTGGACTTCAACTATTGTGAAGGAACAACAGTTGTCATCACAGACAACTGTGGGACAAGAGGCCCATCATTGAGAACAACAACAGTGTCAGGGAAGTTAATACACGAATGGTGTTGCCGCTCGTGCACACTTCCTCCCCTGCGATACATGGGAGAAGACGGTTGCTGGTATGGCATGGAAATCAGACCCATCAGTGAGAAAGAAGAGAACATGGTAAAGTCTTTAGTCTCAGCGGGAAGTGGAAAGGTGGACAACTTCACAATGGGTGTCTTGTGTTTGGCAATCCTCTTTGAAGAGGTGATGAGAGGAAAATTTGGGAAGAAACACATGATTGCGGGGGTTTTCTTCACTTTTGTACTCCTTCTCTCAGGGCAAATAACATGGAGAGATATGGCGCACACACTAATAATGATTGGGTCCAACGCATCTGACAGGATGGGAATGGGCGTTACCTACCTAGCTTTAATTGCAACATTTAAAATCCAGCCATTCTTGGCTTTGGGATTTTTCCTAAGAAAACTGACATCCAGAGAAAATTTATTGTTAGGAGTTGGGCTGGCTATGGCAACAACGTTACAACTGCCAGAGGACATTGAACAAATGGCAAATGGAATCGCTCTGGGGCTCATGGCTCTTAAACTGATAACACAATTTGAAACATACCAATTATGGACAGCATTAATCTCCTTAACGTGTTCAAACACAATCTTTACGTTGACTGTTGCCTGGAGAACAGCCACCCTGATCTTGGCCGGAGTTTCGCTTTTACCAGTGTGCCAGTCTTCGAGCATGAGGAAATCAGACTGGCTTCCAATGACAGTGGCAGCTATGGGAGTTCCACCTCTACCACTTTTTATTTTTAGCTTGAAAGACACACTCAAAAGGAGAAGCTGGCCACTGAATGAAGGGGTGATGGCTGTTGGGCTTGTGAGCATTCTGGCCAGTTCTCTCCTTAGAAATGATGTACCCATGGCTGGACCATTAGTGGCCGGGGGCTTGCTGATAGCGTGCTACGTCATAACTGGCACGTCAGCAGACCTCACCGTAGAAAAAGCAGCAGATGTAACATGGGAGGAAGAGGCTGAGCAAACAGGAGTGTCCCACAACTTAATGATCACAGTTGATGATGATGGAACAATGAGAATAAAAGATGATGAGACTGAGAATATCCTAACAGTGCTTTTGAAAACAGCATTACTAATAGTATCAGGAATCTTTCCATACTCCATCCCCGCAACATTGTTGGTCTGGCATACTTGGCAAAAGCAAACCCGAAGATCCGGCGTTCTATGGGATGTACCCAGCCCTCCAGAGACACAGAAGGCAGAACTGGAAGAAGGGGTCTATAGGATCAAACAGCAAGGAATTTTTGGGAAAACCCAAGTAGGGGTTGGAGTACAGAAAGAAGGAGTCTTTCACACCATGTGGCACGTTACAAGAGGGGCAGTGTTAACATATAATGGGAAAAGACTGGAACCAAACTGGGCTAGCGTGAAAAAAGATCTGATTTCATACGGAGGAGGATGGAGATTGAGCGCACAATGGCAAAAGGGGGAGGAGGTGCAGGTTATTGCCGTAGAGCCTGGGAAGAACCCAAAGAACTTTCAAACCATGCCAGGCACTTTTCAGACTACAACAGGGGAAATAGGAGCAATTGCACTGGATTTCAAGCCTGGAACTTCAGGATCTCCTATCATAAACAGAGAGGGAAAGGTAGTGGGACTGTATGGCAATGGAGTGGTTACAAAGAATGGTGGCTACGTCAGCGGAATAGCGCAAACGAATGCAGAACCAGATGGACCGACACCAGAATTGGAAGAAGAGATGTTCAAAAAGCGAAATCTAACCATAATGGATCTTCATCCTGGGTCAGGAAAGACACGGAAATACCTTCCAGCTATTGTTAGAGAGGCAATCAAGAGACGTTTAAGAACTCTAATTTTGGCACCGACAAGGGTGGTTGCAGCTGAGATGGAAGAAGCATTGAAAGGGCTCCCAATAAGGTACCAAACAACAGCAACAAAATCTGAACACACAGGAAGAGAGATTGTTGATCTGATGTGCCACGCAACGTTCACAATGCGTCTGCTGTCACCAGTTAGGGTTCCAAACTATAACTTGATAATAATGGATGAAGCCCATTTCACAGACCCAGCCAGTATAGCTGCTAGAGGGTACATTTCAACTCGTGTTGGAATGGGAGAAGCAGCCGCAATTTTCATGACAGCAACGCCCCCTGGAACAGCTGACGCCTTTCCCCAGAGCAACGCTCCAATTCAAGATGAAGAAAGGGACATACCAGAACGCTCATGGAATTCAGGCAATGAATGGATAACCGACTTCGCTGGGAAAACGGTGTGGTTTGTCCCCAGTATTAAAGCCGGAAATGACATAGCAAACTGCTTGCGGAAAAACGGGAAAAAGGTCATTCAACTTAGCAGGAAGACTTTTGACACAGAATATCAGAAAACTAAACTGAATGATTGGGACTTCGTGGTGACGACTGACATTTCAGAAATGGGGGCCAATTTCAAAGCAGATAGAGTGATCGACCCAAGAAGATGTCTCAAACCAGTGATCCTGACAGATGGACCAGAGCGGGTGATCCTGGCTGGACCAATGCCAGTCACCGCGGCGAGCGCTGCGCAAAGGAGAGGGAGAGTTGGCAGGAACCCACAAAAAGAAAATGACCAGTACATATTCACGGGCCAGCCTCTCAACAATGATGAAGACCATGCTCACTGGACAGAAGCAAAAATGCTGCTGGACAACATTAACACACCAGAAGGGATCATACCAGCTCTCTTTGAGCCAGAAAGGGAGAAGTCAGCCGCCATAGACGGTGAGTATCGCCTGAAAGGTGAGTCCAGGAAGACTTTCGTGGAACTCATGAGGAGGGGTGACCTTCCAGTCTGGTTAGCCCATAAAGTAGCATCAGAAGGGATCAAATATACAGATAGAAAATGGTGCTTTGATGGACAACGTAATAATCAAATTTTAGAAGAGAACATGGATGTGGAAATCTGGACAAAGGAAGGAGAAAAGAAAAAATTGAGACCTAGGTGGCTTGACGCCCGCACCTATTCAGATCCCTTAGCACTCAAGGAATTCAAGGACTTTGCGGCTGGCAGAAAGTCAATAGCCCTTGATCTTGTGACAGAAATAGGAAGAGTGCCTTCACACCTAGCTCATAGAACGAGAAACGCTCTGGACAATCTGGTGATGCTGCACACGTCAGAACATGGCGGTAAGGCCTACAGGCATGCGGTGGAGGAACTACCAGAGACAATGGAAACACTCCTACTCTTGGGACTCATGATCTTGTTGACAGGTGGAGCAATGCTTTTCTTAATATCAGGTAAAGGGATTGGAAAGACTTCAATAGGACTCATTTGTGTAATTGCTTCCAGCGGCATGTTGTGGATGGCCGAAATCCCACTCCAATGGATCGCGTCGGCCATAGTCCTGGAGTTTTTTATGATGGTGTTGCTTATACCAGAACCAGAAAAGCAGAGAACCCCCCAAGACAACCAACTCGCATATGTCGTGATAGGCATACTTACATTGGCTGCAATAATAGCAGCCAATGAAATGGGATTGTTGGAAACTACAAAGAGAGATTTAGGAATGTCTAAGGAGCCAGGTGTTGTTTCTCCAACCAGTTATTTAGATGTGGACTTGCACCCAGCATCAGCCTGGACATTGTATGCTGTGGCCACTACAGTAATAACACCAATGTTAAGACATACCATAGAGAATTCTACAGCAAATGTGTCCCTGGCAGCTATAGCCAACCAGGCAGTGGTCCTGATGGGTTTGGACAAAGGATGGCCAATATCAAAAATGGACTTAGGAGTACCCCTGCTGGCATTGGGTTGCTATTCACAAGTGAACCCACTGACTCTAACAGCGGCAGTACTCTTGCTGATCACACATTATGCTATTATAGGTCCAGGATTGCAGGCAAAAGCCACTCGTGAAGCTCAGAAAAGGACAGCTGCTGGAATAATGAAGAATCCAACGGTGGATGGGATAATGACAATAGACCTAGATCCTGTAATATATGATTCAAAATTTGAAAAGCAACTGGGACAGGTTATGCTCCTGGTTTTGTGTGCAGTTCAACTTTTGTTAATGAGAACATCATGGGCCTTGTGTGAAGCTTTAACTCTAGCTACAGGACCAATAACAACACTCTGGGAAGGATCACCTGGGAAGTTTTGGAACACCACGATAGCTGTTTCCATGGCGAACATTTTTAGAGGGAGCTATTTAGCAGGAGCTGGGCTTGCTTTTTCTATTATGAAATCAGTTGGAACAGGGAAAAGAGGAACAGGCTCACAGGGTGAAACTTTAGGAGAAAAATGGAAAAAGAAGTTAAATCAATTATCCCGGAAAGAGTTTGACCTTTACAAGAAATCTGGAATCACTGAAGTGGATAGAACAGAAGCCAAAGAAGGGTTGAAAAGAGGAGAAATAACACATCATGCCGTGTCCAGAGGTAGCGCAAAACTTCAATGGTTTGTGGAGAGAAACATGGTCATTCCCGAAGGAAGAGTTATAGACTTGGGCTGTGGAAGAGGAGGCTGGTCATATTACTGTGCAGGACTGAAAAAAGTCACAGAAGTGCGAGGATACACAAAAGGCGGTCCAGGACACGAAGAACCAGTACCTATGTCCACATATGGATGGAACATAGTCAAGTTAATGAGTGGAAAGGATGTGTTTTATCTTCCACCTGAAAAGTGTGACACCCTGTTGTGTGACATTGGAGAATCTTCACCAAGCCCAACAGTGGAAGAAAGCAGAACTATAAGAGTTTTGAAGATGGTTGAACCATGGCTAAAGAACAACCAATTTTGTATTAAAGTATTGAACCCTTACATGCCAACTGTGATTGAGCACCTAGAAAGACTACAAAGGAAACATGGAGGAATGCTTGTGAGAAATCCACTTTCACGAAACTCCACGCACGAAATGTACTGGATATCTAATGGCACAGGTAACATTGTCGCTTCAGTCAACATGGTATCTAGACTGCTACTGAACAGGTTCACGATGACACACAGAAGACCCACCATTGAGAAAGATGTGGATTTAGGAGCAGGAACTCGACATGTTAATGCGGAACCAGAAACACCCAATATGGATGTCATTGGGGAAAGAATAAAAAGGATCAAGGAGGAACATAATTCAACATGGCACTATGATGACGAAAACCCCTACAAAACCTGGGCTTACCATGGATCTTATGAAGTCAAAGCCACAGGCTCAGCCTCCTCCATGATAAATGGAGTCGTGAAACTCCTCACTAAACCATGGGATGTGGTGCCCATGGTGACACAGATGGCAATGACAGACACAACTCCATTTGGCCAGCAGAGAGTCTTTAAAGAGAAAGTGGACACCAGGACACCCAGGTCCATGCCAGGAACAAGAAGGGTTATGGGGATCACAGCGGAGTGGCTCTGGAGAACCCTGGGAAGGAACAAAAAACCCAGGTTATGCACAAGGGAAGAGTTTACAAAAAAGGTCAGAACTAACGCAGCCATGGGAGCCGTTTTCACAGAGGAGAACCAATGGGACAGCGCGAAGGCTGCTGTTGAGGATGAGGATTTTTGGAAACTTGTGGACAGAGAACGTGAACTCCACAAATTGGGCAAGTGTGGAAGCTGTGTTTACAACATGATGGGCAAGAGAGAGAAGAAACTTGGAGAGTTTGGCAAAGCAAAAGGCAGTAGAGCTATATGGTACATGTGGTTGGGAGCCAGGTACCTTGAGTTCGAAGCCCTTGGATTCTTAAATGAAGACCACTGGTTCTCGCGTGAGAACTCTTACAGTGGAGTGGAAGGAGAAGGACTGCACAAGCTAGGCTATATATTAAGGGACATTTCTAAGATACCCGGAGGAGCTATGTATGCTGATGACACAGCTGGTTGGGACACAAGAATAACAGAAGATGACCTGCACAATGAGGAAAAGATCACACATCAAATGGACCCTGAACACAGGCAGCTAGCGAACGCTATATTTAAGCTCACATACCAAAATAAAGTGGTCAAAGTTCAACGACCGACTCCAACAGGCACGGTAATGGACATCATATCTAGGAAAGACCAAAGAGGCAGTGGACAGGTAGGAACTTATGGTCTGAATACATTCACCAACATGGAAGCCCAGTTAATCAGACAAATGGAAGGAGAAGGTGTGCTGTCAAAGGCAGACCTCGAGAACCCCCATCTGTCAGAGAAGAAAATTACACAATGGTTGGAAACCAAAGGAGTGGAGAGGTTAAAAAGAATGGCCATTAGCGGGGATGATTGCGTAGTGAAACCAATCGATGACAGGTTCGCTAATGCCCTGCTCGCTCTGAACGATATGGGAAAGGTTCGGAAAGACATACCTCAATGGCAGCCATCAAAGGGATGGCATGATTGGCAACAGGTTCCTTTCTGCTCCCACCACTTTCATGAATTGATCATGAAAGATGGAAGAAAGTTGGTGGTTCCCTGCAGACCCCAGGACGAACTAATAGGAAGAGCAAGAATCTCTCAAGGAGCGGGATGGAGCCTTAGAGAAACCGCATGTCTGGGGAAAGCCTACGCTCAAATGTGGAGTCTCATGTATTTTCACAGAAGAGACCTCAGACTAGCATCCAACGCCATATGTTCAGCAGTACCAGTCCACTGGGTCCCCACAAGTAGAACGACATGGTCTATTCATGCTCACCATCAGTGGATGACCACAGAAGACATGCTTACTGTCTGGAACAGGGTGTGGATCGAGGACAATCCATGGATGGAAGACAAAACTCCAGTCACAACCTGGGAAAATGTTCCATACCTAGGGAAGAGAGAAGACCAATGGTGCGGATCACTTATCGGTCTCACTTCCAGAGCAACCTGGGCCCAGAACATACCCACAGCAATTCAACAGGTGAGAAGCCTTATAGGCAATGAAGAGTTTCTGGACTACATGCCTTCAATGAAGAGATTTAGGAAGGAGGAGGAGTCGGAGGGAGCCATTTGGTAAACGTAGGAAGTGAAAAAGAGGTTAACTGTCAGGCCATATTAAGCCACAGTACGGAAGAAGCTGTGCTGCCTGTGAGCCCCGTCCAAGGACGTTAAAAGAAGAAGTCAGGCCCCAAAGCCACGGTTTGAGCAAACCGTGCTGCCTGTAGCTCCGTCGTGGGGACGTAAAACCTGGGAGGCTGCAAACTGTGGAAGCTGTACGCACGGTGTAGCAGACTAGCGGTTAGAGGAGACCCCTCCCATGACACAACGCAGCAGCGGGGCCCGAGCACTGAGGGAAGCTGTACCTCCTTGCAAAGGACTAGAGGTTAGAGGAGACCCCCCGCAAATAAAAACAGCATATTGACGCTGGGAGAGACCAGAGATCCTGCTGTCTCCTCAGCATCATTCCAGGCACAGAACGCCAGAAAATGGAATG
```
