## Supplemental material tarball for "VADR: validation and annotation of virus sequence submissions to GenBank": dc.r200.fa.118

```
>KX621248.1 Dengue virus 2 isolate 2015-CZ-23, complete genome
GGAGCTAAGCTTAACGTAGTTCTAACAGTTTTTTAATTAGAGAGCAGATCTCTGATGAATAACCAACGGAAAAAGGCGAGAAATACGCCTTTCAATATGCTGAAACGCGAGAGAAACCGCGTGTCAACTGTGCAGCAGCTGACAAAGAGATTCTCACTTGGAATGCTACAGGGACGAGGACCACTGAAACTGTTCATGGCCCTGGTGGCATTCCTTCGTTTCCTAACAATCCCGCCAACAGCAGGGATATTAAAAAGATGGGGAACAATCAAAAAATCAAAGGCTATCAATGTCTTGAGAGGGTTCAGGAAAGAGATTGGAAGGATGCTGAACATCTTGAACAGGAGACGCAGAACTGCAGGTATAATTATTATGATGATCCCAACAGTGATGGCGTTCCATTTAACCACACGCAATGGAGAACCACACATGATCGTCAGTAGACAAGAGAAAGGGAAAAGTCTCCTGTTTAAAACAGAGAACGGTGTGAACATGTGCACCCTCATGGCCATGGATCTTGGTGAACTGTGTGAAGACACAATCACTTACAATTGTCCTCTTCTCAGGCAGAATGAACCAGAAGACATAGACTGTTGGTGCAACTCTACGTCTACATGGGTAACTTATGGGACATGCACCGCTACAGGAGAACACAGAAAGGAAAAAAGATCAGTGGCACTCGTTCCACATGTGGGAATGGGACTGGAGACACGAACTGAAACATGGATGTCATCAGAAGGGGCCTGGAAACATGCACAGAGAATTGAAACTTGGGTCTTGAGACATCCAGGCTTCACCATAATGGCAGCAATCCTGGCATACACCATAGGAACGACATATTTCCAAAGAGTCCTGATTTTCATCTTACTGACAGCTGTTGCTCCCTCAATGACAATGCGTTGTATAGGAATATCAAATAGAGACTTTGTGGAAGGGGTCTCAGGAGGAAGCTGGGTTGACATAGTCCTGGAACATGGAAGCTGTGTGACGACGATGGCAAAAAATAAACCAACATTGGATTTTGAACTGATAAAGACAGAAGCGAAATATCCCGCCACTCTAAGGAAGTATTGCATAGAGGCAAAGCTGACCAACACAACAACAGCATCTCGCTGCCCAACACAAGGAGAACCTAGCCTAAATGAAGAACAGGACAAAAGATTTGTCTGCAAACACTCCATGGTAGATAGAGGATGGGGAAATGGATGCGGATTATTTGGAAAGGGAGGTATCGTGACCTGTGCAATGTTCACATGCAAAAAGAACATGGAAGGGAAAATCGTGCAACCAGAAAACTTGGAGTACACCATTGTGATAACACCTCACTCAGGGGAAGAGAATGCAGTCGGAAATGACACAGGAAAACACGGCAAGGAAATTAAAGTAACACCACAGAGTTCCATCACAGAAGCAGAACTAACAGGCTATGGCACTGTCACGATGGAATGCTCTCCGAGAACGGGACTCGACTTCAATGAGATGGTGTTGCTGCAAATGGAAAACAAGGCTTGGCTGGTGCACAGGCAATGGTTCTTAGACCTGCCATTACCATGGCTGCCCGGAGCAGACACACAAGGATCAAATTGGATACAGAAGGAGACATTGGTCACTTTCAAAAATCCCCATGCAAAGAAACAGGATGTTGTTGTTCTAGGATCCCAAGAAGGGGCTATGCACACAGCACTTACAGGGGCCACGGAAATCCAGATGTCATCAGGAAACTTACTGTTCACAGGACATCTTAAATGTAGGCTGAGAATGGACAAACTACAGCTCAAAGGAATGTCATATTCCATGTGTACAGGAAAGTTCAAAGTTGTGAAGGAAATAGCAGAAACACAACATGGAACAATAGTTATCAGAGTACAATATGAAGGGGACGGTTCTCCATGCAAGATCCCCTTTGAAATAATGGATTTGGAAAAAAGACATGTCTTAGGTCGCTTGATCACAGTCAACCCAATTGTCACAGAAAAAGACAGCCCAGTCAACATAGAAGCAGAACCTCCATTCGGAGACAGCTACATCATTATAGGAGTAGAACCGGGACAACTGAAGCTCAGCTGGTTTAAGAAAGGAAGCTCTATTGGCCAAATGTTTGAGACAACAATGAGAGGAGCGAAGAGAATGGCCATTTTAGGTGACACAGCTTGGGATTTTGGATCCCTGGGAGGAGTGTTCACATCTATAGGAAAGGCCCTCCACCAAGTCTTTGGAGCAATCTATGGGGCTGCCTTCAGTGGGGTTTCATGGACTATGAAAATCCTCATAGGAGTCGTCATCACATGGATAGGAATGAATTCACGTAGCACTTCACTGTCTGTGTCACTAGTATTAGTGGGAGTCGTGACATTGTATTTGGGAGTTATGGTGCAGGCCGATAGTGGTTGCGTTGTGAGCTGGAAAAACAAAGAACTGAAATGTGGCAGTGGGATTTTTATCACAGACAACGTGCATACATGGACAGAACAATACAAATTCCAACCAGAATCCCCTTCAAAGCTGGCTTCAGCTATCCAGAAGGCTCATGAAGAAGGCATTTGTGGAATCCGCTCAGTAACAAGACTGGAGAATCTGATGTGGAAACAAATAACACCAGAACTGAATCACATTCTAACAGAAAATGAGGTAAAGTTAACTATCATGACAGGAGACATTAAAGGAATCATGCAGGCAGGAAAACGATCCCTGCGGCCTCAACCCACTGAGCTGAAGTACTCTTGGAAAGCATGGGGCAAAGCGAAAATGCTCTCCACAGAGCTTCATAACCACACCTTTCTCATTGATGGCCCCGAAACAGCAGAATGTCCCAACACAAATAGAGCTTGGAACTCACTAGAGGTTGAAGACTATGGCTTTGGAGTATTCACCACTAACATATGGCTGAAATTGAAAGAAAGGCAGGATGTATCTTGTGACTCAAAACTCATGTCAGCAGCCATAAAAGACAACAGAGCCGTCCACGCCGACATGGGTTATTGGATAGAAAGCGCACTCAATGACACATGGAAGATTGAGAAAGCCTCCTTTATTGAAGTTAAAAGCTGCCACTGGCCAAAGTCACACACTCTCTGGAGTAATGGAGTGCTAGAAAGTGAGATGATAATTCCAAAGAATTTTGCAGGACCAGTGTCACAACACAATTACAGACCAGGCTATCATACACAAACGGCAGGACCCTGGCATCTAGGCAGGCTTGAGATGGACTTTGATTTCTGCGAAGGAACTACAGTGGTGGTGACTGAAGACTGTGGAAATAGAGGACCCTCCTTAAGAACAACTACTGCTTCTGGAAAACTCATAACAGAATGGTGCTGCCGATCTTGCACATTACCACCGCTAAGGTACAGAGGTGAGGATGGATGCTGGTATGGAATGGAAATCAGACCATTGAAAGAGAAAGAAGAGAACTTGGTCAACTCTTTGGTCACAGCCGGACATGGACAGATTGACAACTTCTCACTAGGAGTCTTGGGAATGGCATTGTTCCTGGAAGAGATGCTTAGAACCCGAGTAGGGACGAAACATGCAATATTACTAGTTGCAGTCTCTTTCGTGACATTGATCACAGGGAACATGTCCTTTCGAGATTTGGGGAGAGTGATGGTCATGGTGGGCGCCACTATGACGGATGACATAGGCATGGGCGTGACCTATCTTGCCCTATTAGCAGCCTTCAAGGTCAGACCAACTTTTGCAGCTGGACTACTCTTAAGAAAGCTGACCTCCAAGGAATTGATGATGACCACCATAGGAATCGTACTCCTCTCTCAGAGCACCATACCAGAGACCATACTTGAACTGACTGACGCGTTGGCTTTGGGGATGATGGTTCTCAAAATAGTAAGAAACATGGAAAAGTATCAACTAGCAGTGACTATCATGGCTATCTTGTGCGTCCCAAATGCAGTGATATTACAAAACGCATGGAAAGTGAGCTGCACAGCACTGGCAGTGGTGTCCGTTTCCCCACTGCTTTTAACATCTTCACAGCAGAAAACGGATTGGATACCACTGGCGTTGACGATCAAAGGCCTTAATCCAACAGCCATTTTCTTAACAACCCTCTCAAGAACTAGCAAGAAAAGGAGCTGGCCACTAAATGAGGCTATTATGGCAGTCGGGATGGTGAGCATTTTAGCCAGTTCTTTCTTAAAGAATGACATTCCCATGACAGGGCCACTAGTGGCTGGAGGGCTTCTCACTGTGTGTTACGTGCTCACTGGAAGATCGGCTGATTTGGAACTGGAGAGAGCTGCTGACATAAGATGGGAAGAACAGGCAGAGATATCAGGAAGCAGTCCAATTTTGTCGATAACAATATCGGAAGATGGCAGCATGTCGATAAAAAATGAAGAAGAAGAACAAACACTGACCATACTGATTAGAACAGGACTGCTGGTGATATCAGGACTTTTTCCCGTGTCAATACCAATCACGGCAGCTGCATGGTACCTGTGGGAAGTGAAAAAACAACGAGCCGGAGTATTGTGGGATGTCCCTTCACCTCCACCTGTGGGAAGGGCCGAACTGGAAGATGGAGCCTATAGAATCAAGCAGAAAGGGATTTTGGGATACTCGCAGATAGGAGCCGGAGTCTACAAAGAAGGAACTTTCCACACAATGTGGCATGTCACACGTGGTGCTGTTCTAATGCATAAAGGGAAGAGAATTGAACCATCATGGGCGGACGTCAAGAAGGACCTAATATCGTATGGAGGAGGTTGGAAGCTAGAAGGAGAATGGAAGGAAGGAGAAGAAGTCCAGGTCCTGGCATTAGAGCCTGGAAAGAATCCAAGAGCCGTCCAAACAAAACCCGGTCTTTTTAAAACTAACACTGGAACCATAGGCGCCGTATCTCTGGACTTTTCTCCTGGAACGTCAGGATCTCCAATTGTCGACAAAAAAGGAAAAGTTGTGGGCCTTTATGGCAACGGTGTCGTCACAAGGAGTGGAACATACGTGAGTGCCATAGCCCAGACTGAAAAAAGCATTGAAGACAACCCAGAGATTGAAGATGACATCTTTCGAAAGAAAAGACTGACCATCATGGACCTCCACCCAGGAGCAGGAAAAACAAAGAGATACCTTCCAGCAATAGTCAGAGAAGCCATAAAACGAGGCTTGAGAACACTAATCCTGGCCCCCACTAGAGTTGTGGCGGCTGAAATGGAAGAAGCTCTCAGAGGACTTCCAATAAGATATCAAACCCCAGCTATCAGAGCTGAGCATACTGGACGGGAGATTGTGGATCTAATGTGTCACGCCACATTTACCATGAGGCTACTATCACCAATTAGAGTGCCAAATTACAACCTGATTATCATGGATGAAGCCCATTTCACAGACCCAGCAAGCATAGCGGCTAGAGGATACATCTCAACTCGAGTAGAGATGGGTGAAGCAGCTGGGATTTTCATGACAGCTACCCCTCCTGGAAGCAGAGACCCATTTCCTCAGAGCAACGCACCAATCATGGATGAAGAAAAGGAAATTCCTGAGCGTTCGTGGAACTCTGGACATGAGTGGGTTACGGATTTTAAAGGGAAGACTGTTTGGTTTGTTCCAAGTATAAAAGCAGGAAATGATATAACAGCTTGCCTGAGAAAGAATGGGAAGAAAGTGATACAACTCAGCAGGAAGACCTTTGATTCTGAATATATCAAGACTAGGACCAATGATTGGGACTTCGTGGTCACGACAGACATTTCAGAAATGGGTGCCAACTTCAAGGCTGAGAGGGTTATAGACCCCAGACGCTGCATGAAACCAGTCATACTAACAGACGGTGAAGAGCGGGTTATCCTGGCAGGACCCATGCCAGTGACCCACTCTAGTGCAGCACAAAGAAGAGGGAGAGTAGGAAGAAATCCAAAAAATGAAAATGACCAGTATATATACATGGGGGAACCTCTGGAAAATGATGAAGACTGCGCACACTGGAAAGAAGCTAAGATGCTTCTAGATAACATCAACACGCCTGAAGGAATCATTCCTAGCATGTTTGAACCAGAGCGTGAGAAGGTCGACGCCATTGATGGTGAATACCGCTTGAGAGGAGAAGCGAGGAAAACATTTGTGGACCTAATGAGAAGAGGAGACCTACCAGTTTGGCTAGCCTACAGAGTGGCAGCTGAGGGTATCAACTACGCAGACAGAAGATGGTGCTTTGATGGAGTCAAGAACAACCAAATCTTGGAAGAAAATGTGGAAGTGGAAATTTGGACAAAAGAAGGAGAAAGGAAGAAATTAAAACCCAGATGGTTAGATGCTAGGATCTACTCTGACCCACTGGCACTTAAAGAATTCAAGGAATTCGCAGCTGGAAGAAAATCCCTGACCCTGAATCTAATCACCGAGATGGGTAGGCTCCCAACCTTCATGACCCAGAAAGCAAGGAACGCATTGGACAACTTAGCAGTCCTACACACGGCTGAAGCAGGCGGAAGGGCGTACAATCATGCTCTTAGTGAACTGCCGGAGACTCTGGAGACATTGCTTTTACTGACACTTTTGGCCACAGTCACAGGCGGAATCTTCCTGTTCTTGATGAGTGGAAAGGGTATAGGGAAGATGACCCTGGGAATGTGCTGCATAGTCACAGCCAGTATTCTTCTATGGTATGCACAAATACAGCCACATTGGATAGCAGCTTCAATAATACTGGAGTTTTTTCTCATAGTCTTGCTCATTCCAGAACCAGAAAAGCAGAGAACACCCCAAGATAACCAACTAACTTATGTTGTCATAGCCATCCTTACAGTGGTGGCCGCAACCATGGCAAACGAGATGGGTTTCCTGGAAAAAACAAAGAAAGATTTCGGATTGGGAAGCATCACAACCCAGCAACCTGAGAGCAACATTCTGGACATAGATCTACGTCCTGCATCAGCTTGGACTCTATATGCTGTGGCAACAACTTTCATCACACCAATGTTGAGACATAGCATTGAAAATTCCTCAGTGAATGTGTCTCTAACAGCCATTGCCAACCAAGCCACAGTGTTAATGGGTCTTGGGAAAGGATGGCCATTGTCGAAAATGGACATCGGAGTTCCCCTTCTCGCTATCGGATGCTATTCACAAGTCAACCCCATAACCCTCACAGCAGCCCTTCTCTTATTGGTAGCACATTATGCTATCATAGGGCCAGGACTCCAAGCGAAAGCAACCAGAGAGGCTCAGAAAAGAGCAGCAGCGGGCATCATGAAAAACCCAACTGTGGATGGAATAACAGTGATTGACCTAGATCCAATACCATATGATCCAAAGTTTGAAAAGCAGTTGGGACAAGTAATGCTCTTAGTCCTCTGCGTGACTCAAGTATTGATGATGAGGACTACATGGGCGTTATGTGAAGCTCTAACTTTAGCGACCGGGCCCATCTCTACACTGTGGGAAGGAAATCCAGGGAGATTTTGGAATACAACTATTGCAGTGTCAATGGCTAACATTTTTAGAGGGAGTTACCTGGCCGGAGCCGGACTTCTCTTTTCTATCATGAAGAACACGGCCAACACAAGAAGGGGAACTGGCAACACAGGAGAAACGCTTGGAGAGAAATGGAAAAACCGGTTGAATGCATTGGGGAAGAGTGAATTCCAGATCTATAAGAAAAGTGGAATCCAGGAAGTGGATAGAACGTTAGCAAAAGAAGGCATCAAGAGAGGAGAAACAGACCATCACGCTGTGTCGCGAGGCTCAGCGAAACTGAGATGGTTCGTCGAGAGAAACCTTGTCACACCAGAAGGGAAAGTAGTGGACCTTGGCTGCGGCAGGGGGGGCTGGTCATACTATTGTGGGGGACTAAAGAATGTAAAGGAAGTCAAAGGCCTAACAAAAGGAGGACCAGGACATGAAGAACCCATTCCCATGTCAACATATGGTTGGAATCTGGTGCGTCTGCAAAGTGGAGTCGATGTCTTTTTTACTCCGCCAGAAAAGTGTGACACATTGCTGTGTGACATAGGGGAGTCGTCACCAAACCCCACGGTTGAGGCAGGACGAACACTCAGAGTTCTAAACTTAGTGGAAAACTGGCTGAACAATAATACCCAATTTTGCATAAAGGTTCTTAATCCATATATGCCTTCAGTTATAGAAAAAATGGAAGCGCTACAAAGGAAATACGGAGGAGCTTTGGTGAGGAATCCACTCTCACGAAATTCCACACACGAGATGTACTGGGTATCCAATGCTTCCGGGAACATAGTGTCATCAGTGAACATGATTTCAAGAATGTTGATCAACAGATTCACAATGAGACACAAGAAGGCCACATACGAGCCGGATGTTGATCTCGGAAGTGGAACCCGCAACATCGGAATTGAAAGTGAAGTACCAAATCTAGACATAATTGGGAAAAGAATAGAAAAAATAAAACAAGAGCATGAAACATCATGGCACTATGATCAAGACCACCCATACAAAACGTGGGCCTACCATGGCAGCTACGAAACAAAACAGACTGGATCAGCATCATCCATGGTGAACGGAGTGGTTAGGCTGCTAACAAAACCCTGGGACGTCATCCCCATGGTGACACAGATGGCAATGACAGACACGACCCCATTTGGACAACAGCGCGTTTTCAAAGAGAAAGTGGACACGAGAACCCAAGAACCAAAAGAAGGCACGAAAAAACTAATGAAAATCACGGCAGAATGGCTCTGGAAAGAACTAGGAAAGAAAAAGACACCTAGGATGTGCACCAGAGAAGAATTCACAAGAAAGGTGAGAAGCAATGCAGCCTTAGGTGCCATATTCACTGATGAGAACAAGTGGAAGTCGGCACGTGAAGCTGTTGAAGACAGTGGATTTTGGGAATTGGTTGACAAAGAAAGGAATCTCCATCTTGAAGGAAAGTGTGAGACATGTGTGTATAACATGATGGGAAAGAGAGAGAAGAAGCTAGGGGAGTTCGGCAAAGCAAAAGGCAGCAGAGCCATATGGTACATGTGGCTTGGAGCACGCTTCTTAGAGTTTGAAGCCCTGGGATTCTTGAATGAAGATCACTGGTTTTCCAGAGAGAACTCCCTGAGTGGAGTAGAAGGAGAAGGGCTGCACAAACTAGGCTACATTCTAAGAGACGTGAGTAAAAAAGAAGGAGGAGCAATGTACGCCGATGACACCGCAGGATGGGACACAAGAATCACGCTAGAGGACTTGAAAAATGAAGAAATGGTGACAAACCACATGGAAGGAGAACACAAGAAACTTGCTGAAGCCATTTTCAGATTAACGTACCAAAACAAAGTAGTGCGTGTGCAAAGACCGACACCAAGAGGCACAGTAATGGACATTATATCGAGAAGAGACCAAAGAGGTAGTGGACAAGTTGTCACCTACGGCCTCAACACTTTCACCAACATGGAAGCCCAACTGATCAGACAGATGGAGGGAGAAGGAGTCTTCAAAAGCATCCAGCACCTGACAGCCACAGAAGAAACTGCAGTGAAAAACTGGTTAGTAAGAGTGGGGCGTGAGAGGTTATCAAGAATGGCCATCAGCGGAGATGATTGTGTTGTGAAACCCTTAGATGACAGGTTTGCAAATGCTCTAACAGCTTTAAATGACATGGGAAAGGTCAGGAAAGACATACAACAATGGGAACCTTCAAGAGGATGGAACGATTGGACACAAGTGCCCTTTTGTTCACACCATTTCCATGAGTTAATCATGAAGGACGGTCGTGTACTTGTGGTTCCATGTAGAAACCAAGATGAACTGATTGGTAGGGCCCGAATTTCCCAGGGAGCCGGGTGGTCCTTGCGGGAAACAGCTTGTTTGGGGAAGTCTTACGCCCAAATGTGGAGCCTAATGTACTTCCACAGACGTGACCTTAGGCTGGCGGCAAACGCTATTTGCTCGGCAGTCCCTTCACATTGGGTTCCAACAAGTCGAACAACCTGGTCCATACACGCCACACATGAGTGGATGACAACAGAAGACATGCTGACAGTCTGGAACAGGGTGTGGATTCAAGAAAACCCATGGATGGAAGACAAAACTCCAGTAGAATCATGGGAGGAAATCCCATATTTGGGGAAGAGAGAAGACCAGTGGTGCGGCTCATTGATTGGGCTAACAAGCAGGGCCACCTGGGCAAAGAACATCCAAACAGCAATAAATCAAGTTAGATCCCTAATAGGCAATGAGGAATACACAGACTACATGCCATCTATGAAAAGATTCAGAAGAGAAGAGGAAGAGGCAGGAGTCTTGTGGTAGAAAGCAGGAACATCGTGGGACAAAGTCAGAAGTCAGGTCTGATTAAGCCATAGTACGGAAAAAACTATGCTACCTGTGAGCCCCGTCCAAGGACGTTAAAAGAAGTCAGGCCACTACAAGTGCCATAGCTTGAGTAAACTATGCAGCCTGTAGCTCCACCTGAGAAGGTGTAAAAAATCTGGGAGGCCACAAACCATGGAAGCTGTACGCATGGCGTAGTGGACTAGCGGTTAGAGGAGACCCCTCCCTTACAAATCGCAGCAACAATGGGGGCCCAAGGTGAGATGAAGCTGTAGTCTCACTGAAAGGACTAGAGGTTAGAGGAGACCCCCCCGAAATAAAAAACAGCATATTGACGCTGGGAAAGACCAGAGATCCTGCTGTCTCCTCAGCATCATTCCAGGCACAGAACGCCAGAAAATGGAATGGTGCTGTTGAATCAACAGGTTCT
```
