## Supplemental material tarball for "VADR: validation and annotation of virus sequence submissions to GenBank": dc.r200.fa.120

```
>AF311957.1 Dengue virus type 1 strain BR/97-409, complete genome
AGTTGTTAGTCTACGTGGACCGACAAGAACAGTTTCGAATCGGAAGCTTGCTTAACGTAGTTCTAACAGTTTTTTATTAGAGAGCAGATCTCTGATGAACAACCAACGGAAAAAGACGGGTCGACCGTCTTTCAATATGCTGAAACGCGCGAGAAACCGCGTGTCAACTGGTTCACAGTTGGCGAAGAGATTCTCAAAGGGATTGCTTTCAGGCCAAGGACCCATGAAATTGGTGATGGCTTTCATAGCATTTCTAAGATTTCTAGCCATACCCCCAACAGCAGGAATTTTGGCTAGATGGAGCTCATTCAAGAAGAATGGAGCGATCAAAGTGTTACGGGGTTTCAAAAAAGAGATCTCAAGCATGTTGAACATAATGAACAGGAGGAAAAGATCCGTGACCATGCTCCTCATGCTGCTGCCCACAGCCCTGGCGTTCCATTTGACCACACGAGGGGGAGAGCCACACATGATAGTTAGTAAGCAGGAAAGAGGAAAGTCACTCTTGTTCAAGACCTCTGCAGGTGTCAATATGTGCACTCTCATTGCGATGGATTTGGGAGAGTTATGTGAGGACACAATGACCTACAAATGCCCCCGGATCACTGAGGCGGAACCAGATGACGTTGACTGCTGGTGCAATGCCACAGACACATGGGTGACCTATGGGACGTGTTCTCAAACCGGCGAACACCGACGAGACAAACGTTCCGTGGCACTGGCCCCACACGTGGGACTCGGTCTAGAAACAAGAACCGAAACATGGATGTCTTCTGAAGGCGCCTGGAAACAAATACAAAAAGTGGAGACTTGGGCTTTGAGACACCCAGGATTCACGGTGATAGCCCTTTTTTTAGCACATGCCATAGGAACATCCATCACTCAGAAAGGGATCATTTTCATTTTGCTGATGCTGGTGACACCATCAATGGCCATGCGATGCGTGGGAATAGGCAACAGAGACTTCGTCGAAGGACTGTCAGGAGCAACGTGGGTAGACGTGGTATTGGAGCATGGAAGCTGCGTCACCACCATGGCAAAAAATAAACCAACATTGGACATTGAACTCTTGAAGACGGAGGTCACGAACCCTGCCGTCTTGCGCAAACTGTGCATTGAAGCCAAAATATCAAACACCACCACCGATTCAAGATGTCCAACACAAGGAGAGGCTACACTGGTGGAAGAACAAGACGCGAACTTTGTGTGTCGCCGAACGTTTGTGGACAGAGGCTGGGGTAATGGCTGCGGATTATTCGGAAAAGGAAGCCTATTGACGTGTGCCAAGTTCAAGTGTGTGACAAAACTAGAAGGAAAGATAGTTCAATATGAAAACTTAAAATATTCAGTGATAGTCACCGTCCACACTGGGGATCAGCACCAGGTGGGAAACGAGACTACAGAACATGGAACAATTGCAACCATAACACCTCAAGCTCCTACGTCGGAAATACAGTTGACTGACTACGGAGCCCTCACATTGGACTGCTCACCCAGAACAGGGCTGGACTTTAATGAGATGGTGCTATTGACAATGAAAGAAAAATCATGGCTTGTCCACAAACAATGGTTTCTAGACTTACCACTGCCTTGGACTTCGGGGGCTTCAACATCCCAAGAGACTTGGAACAGACAAGATTTGCTGGTCACATTCAAGACAGCTCATGCAAAGAAACAGGAAGTAGTCGTACTGGGATCACAAGAAGGAGCAATGCACACCGCGTTGACTGGGGCGACAGAAATCCAGACGTCAGGAACGACAACAATCTTTGCAGGGCACCTGAAATGCAGACTAAAAATGGATAAACTGACTTTAAAGGGGACGTCATATGTGATGTGCACAGGCTCATTTAAGCTAGAGAAGGAAGTGGCTGAGACCCAGCATGGGACTGTTCTAGTGCAGGTCAAATACGAAGGAACAGATGCGCCATGCAAGATCCCCTTTTCGACCCAAGATGAGAAAGGGGTGACCCAGAATGGGAGATTGATAACAGCCAATCCCATAGTTACTGACAAAGAAAAACCAGTCAACATTGAGACAGAACCACCTTTTGGTGAGAGCTACATCGTGGTAGGGGCAGGTGAAAAAGCTTTGAAACTAAGCTGGTTCAAGAAAGGAAGCAGCATAGGGAAAATGTTCGAAGCAACCGCCCGAGGAGCACGAAGGATGGCTATCCTGGGAGACACCGCATGGGACTTCGGCTCTATAGGAGGAGTGTTCACATCTGTGGGAAAATTGGTACACCAGGTTTTTGGAACCGCATATGGTGTTCTGTTCAGCGGTGTTTCTTGGACCATGAAAATAGGAATAGGGATTCTGCTGACATGGTTGGGATTAAATTCAAGGAGCACGTCACTTTCGATGACGTGCATTGCAGTTGGCATGGTTACACTGTACCTAGGAGTCATGGTTCAAGCGGACTCGGGATGTGTAATCAACTGGAAGGGCAGAGAACTCAAATGTGGAAGTGGCATTTTTGTCACTAATGAAGTCCACACTTGGACAGAGCAATACAAATTCCAGGCTGACTCCCCAAAAAGACTGTCAGCAGCCATTGGAAGGGCATGGGAGGAGGGCGTGTGTGGAATTCGATCAGCCACGCGTCTTGAGAACATCATGTGGAAGCAAATATCAAATGAATTGAACCACATTCTACTAGAAAATGACATAAAATTCACAGTGGTTGTAGGAAATGCTAATGGAATTTTGGCCCAAGGAAAAAAAATGATTAGGCCACAACCCATGGAACACAAATACTCATGGAAAAGCTGGGGAAAAGCTAAAATCATAGGAGCAGACATACAAAATACCACCTTCATCATCGACGGCCCAGATACTCCAGAATGCCCCGATGAACAAAGAGCGTGGAACATTTGGGAAGTTGAGGACTATGGGTTTGGAATTTTCACGACAAACATATGGCTGAAATTGCGTGACTCCTACACCCAAATGTGTGACCACCGGCTAATGTCAGCTGCCATCAAGGACAGCAAGGCAGTCCATGCTGACATGGGGTACTGGATAGAAAGTGAAAAGAACGAAACCTGGAAGCTGGCGAGAGCCTCGTTCATAGAAGTCAAGACATGCATCTGGCCGAAATCCCACACTCTATGGAGTAATGGAGTTTTGGAAAGTGAAATGATAATCCCAAAGATGTATGGAGGACCAATATCTCAGCACAACTACAGACCAGGGTATTTCACACAAACAGCAGGGCCATGGCATCTAGGCAAGTTGGAATTGGATTTTGACTTGTGTGAAGGAACCACAGTTGTTGTGGATGAACATTGTGGAAGTCGAGGTCCATCTCTCAGAACTACAACAGTCACAGGAAAGATAATCCATGAATGGTGTTGCAGATCCTGCACGTTACCCCCCTTACGTTTCAGAGGAGAAGACGGATGTTGGTATGGTATGGAAATCAGACCAGTTAAGGAGAAGGAGGAGAACCTAGTTAGGTCAATGGTCTCTGCAGGGTCAGGAGAAGTAGACAGTTTTTCATTAGGAATACTATGCGTATCAATAATGATTGAAGAAGTGATGAGATCCAGATGGAGTAGAAAGATGCTGATGACTGGAACACTGGCTGTTTTCCTCCTTCTTATAATGGGACAACTGACATGGAATGATCTGATTAGGTTATGCATCATGGTTGGAGCTAATGCTTCAGACAAGATGGGGATGGGAACAACGTACCTAGCCTTGATGGCTACTTTCAAAATGAGACCAATGTTCGCTGTTGGGCTATTATTTCGCAGACTAACATCCAGAGAAGTTCTTCTTCTCACGATTGGATTAAGCCTGGTGGCATCCGTGGAGCTACCAAATTCTTTGGAGGAGCTAGGGGATGGACTTGCAATGGGTATCATGATGTTAAAATTATTGACTGAATTTCAGCCACACCAGTTATGGACCACCTTACTTTCTCTGACATTTATCAAAACAACTCTTTCATTGGATTACGCATGGAAGACAACGGCTACGGTACTGTCAATCGTATCTCTCTTTCCTTTATGCCTGTCTACGACCTCTCAAAAAACAACATGGCTTCCGGTGCTGTTAGGATCTTTTGGATGCAAACCATTAACCATGTTTCTCATAACAGAAAACGAAATCTGGGGAAGAAAAAGTTGGCCCCTCAATGAAGGAATTATGGCTATTGGAATAGTCAGCATTCTACTAAGTTCACTCCTCAAAAATGATGTGCCGTTGGCCGGCCCACTAATAGCTGGAGGCATGCTAATAGCGTGTTATGTCATATCCGGAAGCTCAGCCGATCTATCATTGGAGAAAGCGGCTGAGGTATCCTGGGAAGAAGAAGCAGAACACTCCGGTACCTCACACAACATATTAGTAGAGGTTCAAGATGATGGAACTATGAAAATAAAAGATGAAGAGAGGGATGACACACTCACTATACTCCTTAAAGCAACTTTGCTGGCAGTCTCAGGAGTGTACCCAATGTCAATACCAGCAACTCTTTTTGTGTGGTATTTTTGGCAGAAAAAGAAACAGAGATCAGGAGTGTTATGGGACACACCCAGCCCTCCGGAAGTGGAAAGAGCGGTTCTTGATGATGGCATCTATAGAATCTTGCAAAGAGGACTGTTGGGCAGGTCCCAAGTAGGAGTGGGAGTTTTCCAAGACGGCGTGTTCCACACAATGTGGCACGTCACCAGGGGAGCTGTCCTTATGTACCAAGGGAAGAGGCTGGAACCAAGCTGGGCCAGTGTCAAAAAGGACTTGATCTCATATGGAGGAGGTTGGAGGTTTCAAGGATCATGGAACACGGGAGAAGAAGTGCAGGTGATAGCTGTTGAACCAGGAAAAAACCCCAAAAATGTACAGACAACGCCGGGTACCTTCAAGACTCCTGAAGGCGAAGTTGGAGCCATAGCTCTAGATTTTAAACCCGGCACATCTGGATCTCCCATCGTGAACAGAGAGGGAAAAATAGTAGGTCTTTATGGAAATGGAGTGGTGACAACAAGTGGAACCTACGTCAGTGCCATAGCCCAAGCTAAAGCATCACAGGAAGGGCCTCTACCAGAGATTGAGGACGAGGTGTTTAAGAAAAGAAACTTAACAATAATGGACCTCCATCCAGGATCAGGAAAAACAAGAAGATATCTTCCAGCCATAGTCCGTGAGGCCATAAAAAGGAAACTGCGTACGTTAATCTTGGCTCCCACAAGAGTTGTCGCCTCTGAAATGGCAGAGGCGCTCAAGGGAATGCCAATAAGATATCAGACAACAGCAGTGAAGAGTGAGCACACAGGAAGGGAGATAGTTGACCTCATGTGCCACGCCACTTTTACCATGCGTCTCTTATCCCCAGTGAGAGTTCCCAATTACAACATGATTATTATGGATGAAGCACATTTTACCGATCCAGCCAGCATAGCGGCCAGAGGGTACATCTCAACCCGAGTGGGTATGGGTGAAGCAGCTGCGATCTTTATGACAGCCACTCCCCCAGGATCGGTGGAGGCCTTTCCACAGAGCAATGCAGTTATCCAAGATGAGGAAAGAGACATTCCTGAGAGATCATGGAATTCAGGCTACGACTGGATCACTGATTTTCCAGGTAAAACAGTCTGGTTTGTTCCAAGCATTAAATCAGGAAATGACATTGCCAACTGCTTAAGAAAGAACGGAAAACGGGTAATCCAATTGAGCAGGAAAACCTTTGACACTGAGTACCAGAAAACAAAAAACAATGACTGGGACTATGTTGTCACAACAGACATTTCTGAAATGGGGGCAAATTTCCGGGCTGACAGGGTAATAGACCCAAGGCGGTGTTTGAAACCGGTAATACTAAAAGATGGTCCAGAGCGTGTTATTCTAGCCGGACCGATGCCAGTGACTGTGGCCAGTGCTGCCCAAAGGAGAGGAAGAATTGGAAGGAACCAGAACAAGGAAGGTGATCAGTATGTTTACATGGGACAGCCTTTAAATAATGATGAGGATCACGCTCATTGGACAGAAGCAAAAATGCTCCTTGACAATATAAACACACCAGAAGGGATCATCCCAGCCCTCTTTGAGCCAGAGAGAGAAAAGAGTGCAGCAATAGACGGGGAGTACAGACTGCGGGGAGAAGCAAGGAAAACGTTCGTGGAGCTCATGAGAAGAGGAGATCTACCAGTTTGGCTATCCTACAAAGTTGCCTCAGAAGGTTTCCAGTACTCCGACAGAAGGTGGTGCTTTGATGGAGAAAGGAACAACCAGGTGTTGGAGGAGAACATGGACGTGGAGATCTGGACAAAGGAAGGAGAAAGAAAGAAATTGCGACCCCGCTGGTTGGATGCCAGAACATACTCTGATCCACTGGCCCTGCGCGAGTTTAAAGAGTTTGCAGCAGGAAGAAGAAGTGTCTCAAGTGACCTAATATTGGAAATAGGGAAACTTCCACAACATTTGACGCTAAGAGCCCAGAATGCTCTGGATAACTTGGTCATGTTGCATAATTCCGAACAAGGAGGAAAAGCCTATAGACATGCTATGGAGGAACTACCAGACACCATAGAAACATTGATGCTCCTAGCTTTGATAGCTGTGTTGACTGGTGGAGTGACGCTGTTCTTCCTATCAGGAAAAGGTCTAGGGAAAACATCCATTGGCTTGCTCTGTGTGACGGCCTCAAGCGCACTGTTATGGATGGCCAGTGTGGAGCCCCATTGGATAGCGGCCTCCATCATACTAGAGTTCTTTTTGATGGTGCTGCTCATTCCAGAGCCAGACAGACAGCGCACTCCACAGGACAACCAGCTAGCATATGTGGTGATAGGTTTGTTATTCATGATACTGACAGTGGCAGCCAATGAGATGGGATTATTGGAAACCACAAAGAAAGACCTGGGGATTGGCCATGTAGCCGCCGAAAACCACCAACATGCTACAATGCTGGACGTAGACTTACATCCAGCTTCAGCCTGGACTCTCTATGCAGTAGCCACAACAGTCATCACTCCCATGATGAGACACACAATTGAAAATACAACGGCAAACATTTCCCTGACAGCCATTGCAAATCAGGCAGCTATATTGATGGGACTTGACAAGGGATGGCCAATATCGAAGATGGACCTAGGAGTTCCACTTCTCGCCTTAGGGTGCTATTCCCAGGTGAACCCATTGACACTGACAGCGGCGGTGTTGATGTTAGTGGCTCATTATGCCATAATTGGACCAGGACTGCAAGCAAAGGCCACTAGAGAAGCTCAAAAAAGGACAGCGGCCGGAATAATGAAAAATCCAACCGTAGACGGGATTGTTGCAATAGACTTGGATCCTGTGGTTTATGATGCAAAATTTGAAAAACAGCTAGGCCAAATAATGTTACTGATACTTTGTACATCACAGATCCTCTTGATGCGGACCACATGGGCCTTGTGTGAATCTATCACACTGGCTACTGGACCCCTGACCACTCTTTGGGAGGGATCTCCAGGAAAATTCTGGAATACCACGATAGCAGTGTCCATGGCAAACATCTTCAGGGGAAGTTATCTAGCAGGAGCAGGTCTGGCCTTCTCATTAATGAAATCTTTAGGAGGAGGTAGGAGAGGTACGGGAGCTCAAGGGGAAACATTGGGAGAGAAATGGAAAAGACAGTTAAACCAACTGAGCAAGTCAGAATTCAACACCTACAAAAGGAGTGGGATTATGGAGGTGGACAGATCTGAAGCCAAAGAGGGACTGAAAAGAGGAGAAACAACCAAACATGCAGTGTCGAGAGGAACAGCCAAACTGAGGTGGTTTGTGGAGAGGAACCTCGTGAAACCAGAAGGGAAAGTCATAGACCTCGGTTGTGGAAGAGGTGGCTGGTCATATTATTGTGCTGGGCTGAAGAAAGTCACTGAAGTGAAGGGATACACAAAAGGAGGACCTGGACATGAGGAACCCATCCCAATGGCGACCTATGGATGGAACCTAGTGAAGCTGCACTCTGGAAAAGATGTATTTTTTATACCACCTGAGAAATGTGACACCCTTCTGTGTGATATTGGTGAGTCCTCTCCAAATCCAACTATAGAAGAAGGTAGAACGCTACGTGTTCTAAAGATGGTGGAACCATGGCTCAGAGGCAACCAATTCTGCATAAAAATCCTAAATCCTTACATGCCAAGTGTGGTAGAAACTCTGGAGCAAATGCAAAGAAAACATGGAGGGATGCTAGTGCGAAACCCACTCTCAAGAAATTCCACCCATGAAATGTACTGGGTTTCATGTGGGACAGGAAACATTGTGTCGGCAGTGAACATGACATCCAGAATGTTGCTGAATCGATTCACAATGGCTCATAGGAAGCCAACATATGAAAGAGACGTGGACTTAGGCGCTGGAACAAGACATGTGGCAGTGGAACCAGAGGTAGCCAACCTAGATATCATTGGCCAGAGGATAGAGAATATAAAAAATGAACACAAGTCAACATGGCATTATGATGAAGACAATCCATACAAAACATGGGCCTATCATGGATCATATGAGGTTAAGCCATCAGGATCAGCCTCATCTATGGTGAATGGAGTGGTGAGATTGCTCACAAAACCATGGGATGTTATCCCCATGGTCACACAAATAGCTATGACTGATACCACACCCTTTGGACAACAGAGAGTGTTTAAAGAGAAGGTTGACACGCGCACACCAAGAGCAAAACGAGGCACAGCACAAATTATGGAAGTGACAGCCAAGTGGTTATGGGGTTTCCTTTCCAGAAACAAAAAACCCAGAATCTGCACAAGAGAGGAGTTCACAAGAAAGGTTAGGTCAAACGCAGCAATAGGAGCAGTGTTCGTTGATGAAAACCAATGGAACTCAGCAAAAGAAGCAGTGGAAGACGAAAGGTTTTGGGATCTCGTGCACAGAGAGAGGGAGCTTCATAAACAGGGAAAATGTGCCACGTGTGTCTACAACATGATGGGGAAGAGAGAGAAAAAATTAGGAGAGTTTGGAAAGGCAAAAGGAAGTCGTGCAATATGGTACATGTGGCTGGGAGCACGCTTTCTGGAGTTCGAGGCCCTTGGTTTCATGAATGAAGATCACTGGTTTAGTAGAGAGAATTCACTCAGTGGAGTGGAAGGAGAAGGACTGCACAAACTTGGATACATACTCAGAGACATATCAAAGATTCCGGGGGGAAATATGTATGCAGATGATACAGCCGGATGGGACACAAGAATAACAGAGGATGATCTTCAGAATGAGGCTAAAATCACTGACATCATGGAGCCTGAACATGCTCTATTGGCTACGTCAATTTTTAAGCTGACCTACCAAAACAAGGTGGTGAGGGTGCAAAGACCAGCAAAAAATGGAACCGTGATGGATGTTATATCCAGACGTGACCAGAGAGGAAGTGGACAGGTCGGAACTTATGGCTTAAATACTTTCACTAATATGGAGGTCCAACTAATAAGACAAATGGAGTCTGAAGGAATCTTTTTTCCCAGCGAATTGGAAAGCCCCAATCTAGCTGAAAGAGTTCTTGACTGGTTGGAAAAACATGGCGCCGAAAGGCTGAAAAGAATGGCAATCAGCGGAGATGATTGTGTAGTGAAACCAATTGATGACAGATTCGCAACAGCCTTAATAGCTCTGAATGACATGGGAAAAGTAAGAAAAGACATACCGCAGTGGGAACCTTCAAAAGGATGGAATGATTGGCAGCAAGTGCCTTTCTGTTCACACCATTTCCACCAGCTGATCATGAAGGATGGGAGGGAAATAGTGGTGCCATGTCGCAACCAAGATGAACTTGTGGGCAGGGCTAGAGTATCACAAGGCGCCGGATGGAGCCTGAGAGAAACTGCTTGCCTAGGCAAGTCATATGCACAAATGTGGCAGCTGATGTACTTCCACAGGAGAGACCTGAGACTAGCGGCTAATGCTATCTGTTCAGCCGTCCCAGTTGATTGGGTCCCAACCAGCCGCACAACCTGGTCAATCCATGCCCACCACCAATGGATGACAACAGAAGACATGTTATCAGTGTGGAATAGGGTTTGGATAGAGGAAAACCCATGGATGGAGGACAAAACTCATGTATCCAGTTGGGAAGAAGTTCCATACCTAGGGAAAAGGGAAGATCAATGGTGTGGATCCCTGATAGGCTTGACAGCGAGGGCCACCTGGGCCACCAACATACAAGTAGCCATAAACCAAGTGAGAAGGCTCATCGGGAATGAGAATTATCTAGATTACATGACATCAATGAAGAGATTCAAGAATGAGAGTGATCCCGAAGGGGCACTCTGGTGAGTCAACACACTCATGAAATAAAGGAAAATAGAAGATCAAATAAAGCAGGAAGTCAGGCCAGATTAAGCCATAGTACGGAAAGAGCTATGCTGCCTGTGAGCCCCGTCCAAGGACGTAAAATGAAGTCAGGCCGAAAGCCACGGCTTGAGCAAGCCGTGCTGCCTGTGGCTCCATCGTGGGGATGTAAAAACCCGGGAGGCTGCAACCCATGGAAGCTGTACGCATGGGGTAGCAGACTAGTGGTTAGAGGAGACCCCTCCCTAGACATAACGCAGCAGCGGGGCCCAACACCATGGGAAGCTGTACCTTGGTGGTAAGGACTAGAGGTTAGAGGAGACCCCCCGCACAACAACAAACAGCATATTGACGCTGGGAGAGACCAGAGATCCTGCTGTCTCTACAGCATCATTCCAGGCACAGAACGCCAGAAAATGGAATGGTGCTGTTGAATCAACAGGTTCT
```
