## Supplemental material tarball for "VADR: validation and annotation of virus sequence submissions to GenBank": dc.r200.fa.121

```
>GQ868588.1 Dengue virus 2 isolate DENV-2/MX/BID-V3354/1983, complete genome
ACAAAGACAGATTCTTTGAGGGAGCTAAGCTCAACGTAGTTCTAACTGTTTTTTGATTAGAGAGCAGATCTCTGATGAATAACCAACGAAAAAAGGCGAGAAACACGCCTTTCAATATGCTGAAACGCGAGAGAAACCGCGTGTCAACCGTACAACAGTTGACAAAGAGATTCTCACTTGGAATGCTGCAGGGACGAGGACCACTAAAATTGTTCATGGCCCTGGTGGCATTCCTTCGTTTCCTAACAATCCCACCAACAGCAGGGATATTAAAAAGATGGGGAACAATTAAAAAATCAAAGGCTATTAATGTTCTAAGAGGCTTCAGGAAAGAGATTGGAAGGATGCTGAATATCTTAAACAGGAGACGTAGAACTGCAGGCATGATCATCATGCTGATTCCAACAGTGATGGCATTTCATCTGACCACACGCAACGGAGAACCACACATGATCGTCAGTAGACAAGAAAAAGGGAAAAGCCTTCTGTTTAAGACAAAGGATGGCACGAATATGTGTACTCTCATGGCCTTGGACCTTGGTGAGTTGTGTGAAGACACAATCACGTATAAATGTCCTTTTCTCAAGCAGAACGAACCAGAAGACATAGATTGTTGGTGCAACTCCACGTCCACATGGGTAACTTACGGGACATGTACCACCACAGGAGAGCACAGAAGAGAAAAAAGATCAGTGGCGCTTGTTCCACACGTGGGAATGGGATTGGAGACACGAACTGAAACATGGATGTCATCAGAAGGGGCCTGGAAACATGCCCAGAGAATTGAAACTTGGATTCTGAGACATCCAGGCTTTACCATAATGGCCGCAATCCTGGCATACACCATAGGAACGACGCATTTCCAAAGAGTCCTGATATTCATCCTACTGACAGCCATCGCCCCTTCAATGGCAATGCGCTGCATAGGAATATCAAATAGGGACTTTGTGGAAGGAGTGTCAGGAGGGAGTTGGGTTGACATAGTTTTAGAGCATGGAAGTTGTGTGACGACGATGGCAAAAAATAAACCAACACTGGACTTTGAACTGATAAAAACAGAAGCCAAACAACCCGCCACCTTAAGGAAGTACTGTATAGAGGCTAAACTGACCAACACGACAACAGACTCGCGCTGCCCAACACAAGGGGAACCCACCCTGAATGAAGAGCAGGACAAAAGGTTTGTCTGCAAACATTCCATGGTAGACAGAGGATGGGGAAATGGATGTGGATTGTTTGGAAAAGGAGGCATCGTGACCTGTGCTATGTTCACATGCAAAAAGAACATGGAAGGAAAAATTGTGCAGCCAGAAAACCTGGAATACACTGTCGTGATAACACCTCATTCAGGGGAAGAACATGCAGTCGGAAATGACACAGGAAAACATGGTAAAGAAGTCAAGATAACACCACAGAGCTCCATCACAGAGGCGGAACTGACAGGCTATGGCACTGTTACGATGGAGTGCTCTCCAAGAACGGGCCTCGACTTCAATGAGATGGTGTTGCTGCAAATGGAAGACAAAGCTTGGCTGGTGCACAGACAATGGTTCCTAGACCTACCGTTGCCATGGCTGCCCGGAGCAGACACACAAGGATCAAATTGGATACAGAAAGAGACATTGGTCACCTTCAAGAATCCCCATGCGAAAAAACAGGATGTTGTTGTCTTAGGATCCCAAGAAGGGGCCATGCATACAGCACTCACAGGGGCTACGGAAATCCAGATGTCATCAGGAAACCTGCTGTTCACAGGACATCTTAAATGCAGGCTGAGAATGGACAAATTACAACTTAAAGGGATGTCATACTCCATGTGCACAGGAAAGTTTAAAATTGTGAAGGAAATAGCAGAAACACAACATGGAACAATAGTCATTAGAGTACAATATGAAGGAGACGGCTCTCCATGCAAGATCCCCTTTGAGATAATGGATCTGGAAAAAAGACATGTTTTGGGCCGCCTGATCACAGTCAACCCAATTGTGACAGAAAAGGACAGTCCAGTCAACATAGAAGCAGAACCTCCATTCGGAGACAGCTACATCATCATAGGAGTGGAACCAGGACAATTGAAGCTGGACTGGTTCAGGAAAGGAAGTTCCATCGGCCAAATGTTTGAGACAACAATGAGGGGAGCGAAAAGAATGGCCATCTTGGGCGACACAGCCTGGGATTTTGGATCTCTGGGAGGAGTGTTCACATCAATAGGAAAAGCTCTCCACCAGGTTTTTGGAGCAATCTACGGGGCTGCTTTCAGTGGGGTCTCATGGACTATGAAGATCCTTATAGGAGTTATCATCACATGGATAGGAATGAACTCACGCAGCACATCACTGTCTGTGTCACTGGTATTAGTGGGAATCGTGACACTGTACTTGGGAGTTATGGTTCAAGCCGATAGTGGTTGCGTTGTGAGCTGGAAGAACAAAGAACTAAAATGTGGCAGTGGAATATTCGTCACAGATAACGTGCATACATGGACAGAACAATACAAGTTCCAGCCAGAATCCCCTTCAAAACTGGCTTCAGCCATCCAGAAAGCTCACGAAGAAGGCATCTGTGGAATCCGCTCAGTAACAAGACTGGAAAATCTTATGTGGAAACAGATAACATCAGAATTGAATCATATTCTATCAGAAAATGAAGTGAAACTGACCATCATGACAGGAGACATCAAAGGAATCATGCAGGTAGGAAAACGATCTCTGCGGCCTCAACCCACTGAGTTGAGGTATTCATGGAAAACATGGGGTAAAGCGAAAATGCTCTCCACAGAACTCCACAATCAGACTTTCCTCATTGATGGTCCCGAAACAGCGGAATGCCCCAACACAAACAGAGCTTGGAATTCACTAGAAGTTGAGGACTATGGCTTTGGAGTATTCACTACTAATATATGGCTAAGACTGAGAGAAAAGCAGGATGTATTTTGTGACTCAAAACTCATGTCAGCGGCCATAAAGGACAACAGAGCCGTCCATGCTGATATGGGTTACTGGATAGAAAGCGCACTCAATGATACATGGAAGATAGAGAAAGCTTCTTTCATTGAAGTCAAAAGTTGCCACTGGCCAAAGTCACACACTCTATGGAGTAATGGAGTGCTAGAAAGCGAGATGGTAATTCCAAAGAATTTCGCTGGACCAGTGTCACAACATAATAACAGACCAGGCTATCACACACAAACAGCAGGACCTTGGCATCTAGGCAAGCTTGAGATGGACTTTGATTTCTGCGAAGGGACCACAGTGGTGGTAACCGAGGAATGTGGAAACAGAGGGCCTTCTTTAAGAACAACCACTGCCTCAGGAAAACTCATAACGGAATGGTGTTGCCGATCTTGCACACTACCACCACTAAGATACAGAGGTGAGGATGGATGCTGGTACGGGATGGAAATCAGACCATTGAAAGAGAAAGAAGAAAATCTGGTCAGTTCTCTGGTCACAGCCGGACATGGGCAGATCGACAATTTCTCATTAGGAATTCTGGGAATGGCACTGTTCCTTGAAGAAATGCTCAGGACTCGAGTAGGAACGAAACATGCAATACTACTAGTCGCAGTTTCTTTCGTAACGTTAATCACAGGGAACATGTCTTTTAGAGACCTGGGAAGAGTGATGGTTATGGTGGGTGCCACCATGACAGATGACATAGGCATGGGTGTGACTTATCTTGCTCTACTAGCAGCCTTCAAAGTCAGACCAACCTTTGCAGCTGGACTGCTCTTGAGAAAACTGACCTCCAAGGAATTAATGATGACCACCATAGGAATCGTTCTTCTCTCTCAGAGTAGCATACCAGAGACCATTCTTGAGCTGACCGATGCGTTAGCTTTAGGCATGATGGTCCTCAAGATGGTGAGAAACATGGAAAAATATCAGCTGGCAGTGACTATCATGGCTATTTTGTGTGTCCCAAATGCTGTGATATTACAGAACGCATGGAAAGTGAGTTGCACAATACTGGCAGTGGTGTCTGTCTCCCCCCTGCTCTTGACATCCTCACAACAGAAAGCGGACTGGATACCATTAGCGTTGACGATCAAAGGCCTCAATCCAACAGCCATTTTTCTAACAACCCTCTCAAGAACTAGCAAGAAAAGGAGCTGGCCTTTAAACGAGGCCATCATGGCGGTTGGGATGGTGAGTATCTTGGCCAGCTCTCTCTTGAAGAACGACATCCCCATGACAGGACCATTAGTGGCTGGAGGGCTTCTTACTGTGTGCTACGTATTAACTGGGCGGTCAGCCGATCTGGAACTGGAGAGAGCTACCGATGTCAAATGGGATGACCAGGCAGAGATATCAGGTAGCAGTCCAATTCTGTCAATAACAATATCAGAAGATGGCAGCATGTCGATAAAGAATGAAGAGGAAGAGCAAACACTGACTATACTCATTAGAACAGGATTGCTTGTGATCTCAGGACTCTTTCCGGTATCAATACCAATTACAGCAGCAGCATGGTACCTGTGGGAAGTAAAGAAACAACGGGCTGGAGTGTTGTGGGATATCCCCTCACCACCACCCGTGGGAAAGGCTGAATTGGAAGATGGAGCCTACAGAATCAAGCAAAAAGGAATCCTGGGATATTCCCAGATCGGAGCTGGAGTTTACAAAGAAGGAACATTTCACACCATGTGGCACGTCACACGTGGCGCTGTCCTAATGCATAAGGGGAAGAGGATCGAACCGTCATGGGCGGACGTCAAGAAAGACTTAATATCATATGGAGGAGGTTGGAAGCTAGAAGGAGAATGGAAAGAAGGAGAAGAAGTCCAGGTCTTGGCATTGGAGCCTGGGAAAAATCCAAGAGCCGTCCAAACAAAACCTGGCCTTTTTAGAACCAATACTGGAACCATAGGTGCCGTATCCCTGGACTTTTCCCCCGGGACGTCAGGATCTCCAATCGTTGACAAAAAAGGAAAAGTTGTAGGCCTCTATGGCAATGGTGTCGTTACAAGGAGTGGAGCATATGTGAGTGCCATAGCTCAGACTGAAAAAAGCATTGAAGACAATCCAGAAATTGAAGATGACATCTTTCGAAAGAGAAGATTGACTATCATGGATCTCCACCCAGGAGCAGGAAAGACAAAGAAATACCTCCCGGCCATAGTCAGAGAGGCCATAAAAAGAGGCTTGAGAACACTAATCCTAGCCCCCACTAGAGTCGTGGCAGCTGAAATGGAGGAAGCCCTTAGAGGACTTCCAATAAGATACCAAACTCCAGCCATCAGGGCTGAGCACACCGGGCGGGAGATCGTGGACTTAATGTGTCATGCCACATTTACCATGAGGCTGCTATCACCAATCAGAGTGCCAAATTACAACCTGATCATCATGGACGAAGCCCATTTTACAGATCCAGCAAGCATAGCAGCTAGGGGATACATCTCAACTCGAGTGGAGATGGGTGAGGCAGCTGGAATTTTTATGACAGCCACTCCTCCGGGTAGCAGAGATCCATTTCCTCAGAGTAATGCACCAATTATGGACGAAGAAAGAGAAATTCCGGAACGTTCATGGAACTCCGGGCACGAGTGGGTCACGGATTTTAAAGGAAAGACTGTCTGGTTTGTTCCAAGCATAAAAACCGGAAATGACATAGCAGCCTGCCTGAGAAAGAATGGAAAGAGGGTGATACAACTCAGTAGGAAGACCTTTGATTCTGAATACGTCAAGACTAGAACCAATGACTGGGATTTCGTGGTTACAACTGACATTTCGGAAATGGGTGCTAACTTTAAAGCTGAGAGGGTTATAGACCCCAGACGCTGCATGAAACCAGTTATACTGACAGACGGCGAAGAGCGGGTGATTCTGGCAGGACCCATGCCAGTGACCCACTCCAGTGCAGCACAAAGAAGAGGGAGAATAGGAAGGAATCCAAGGAATGAAAATGATCAATACATATATATGGGAGAACCCCTGGAAAATGATGAAGACTGTGCGCACTGGAAGGAAGCTAAGATGCTCCTAGATAACATCAACACACCTGAAGGAATCATTCCCAGCATGTTCGAGCCAGAGCGTGAAAAGGTGGATGCCATTGACGGTGAATATCGCTTGAGAGGAGAAGCACGGAAAACTTTTGTGGACCTAATGAGAAGAGGAGACCTACCAGTCTGGTTGGCTTATAAAGTGGCATCTGAAGGTATCAACTACGCAGACAGAAGATGGTGTTTTGACGGAACCAGAAACAATCAAATCTTGGAAGAAAATGTGGAAGTGGAAATTTGGACAAAGGAAGGGGAAAGGAAAAAATTGAAACCTAGATGGTTAGATGCTAGGATCTACTCCGACCCACTGGCGCTAAAAGAATTCAAGGAATTCGCAGCCGGAAGAAAGTCCCTAACCCTGAACCTAATCACAGAGATGGGCAGACTCCCAACTTTTATGACTCAGAAGGCCAGAGATGCACTAGACAACTTGGCGGTGCTGCACACGGCTGAAGCGGGTGGAAAGGCATACAATCATGCTCTCAGTGAACTACCGGAGACCCTGGAGACATTGCTTTTGCTGACACTGTTGGCCACAGTCACGGGAGGAATCTTTCTATTCCTGATGAGCGGAAGGGGTATAGGGAAGATGACCCTGGGAATGTGCTGCATAATCACGGCCAGCATCCTCTTATGGTATGCGCAAATACAACCACATTGGATAGCAGCTTCAATAATATTGGAGTTCTTTCTCATAGTCTTGCTCATTCCAGAACCAGAAAAGCAGAGGACACCCCAGGATAACCAATTGACTTATGTCATCATAGCCATCCTCACAGTGGTGGCCGCAACCATGGCAAACGAAATGGGTTTTCTAGAAAAAACAAAGAAAGACCTCGGACTGGGACACATTGCAACTCAGCAACCTGAGAGCAACATTCTGGATATAGATCTACGTCCTGCATCAGCATGGACGTTGTATGCCGTGGCTACAACATTTATCACACCAATGTTGAGACATAGCATTGAAAATTCCTCAGTAAATGTGTCCCTAACAGCCATAGCTAACCAAGCCACAGTGCTAATGGGTCTCGGGAAAGGATGGCCATTGTCAAAGATGGACATTGGAGTCCCCCTCCTTGCCATTGGGTGTTACTCACAAGTCAACCCTATAACCCTCACAGCGGCTCTTCTTTTATTGGTAGCACATTATGCCATCATTGGACCGGGACTTCAAGCCAAAGCAACCAGAGAAGCCCAGAAAAGAGCAGCAGCGGGCATCATGAAAAACCCAACTGTGGATGGAATAACAGTGATAGATCTAGATCCAATACCCTATGATCCAAAGTTTGAAAAGCAGTTGGGACAAGTAATGCTCCTAGTCCTTTGTGTGACCCAAGTGCTGATGATGAGGACTACGTGGGCTTTGTGTGAAGCCTTAACTCTAGCAACCGGACCCGTGTCTACATTGTGGGAAGGAAATCCAGGGAGATTCTGGAACACAACCATTGCAGTGTCAATGGCAAACATCTTTAGAGGGAGTTACCTTGCTGGAGCTGGACTTCTCTTTTCTATCATGAAGAACACAACTAGCACGAGAAGAGGAACTGGCAACATAGGAGAAACGCTAGGAGAGAAATGGAAAAGCAGACTGAACGCATTGGGGAAAAGTGAATTCCAGATCTACAAAAAAAGTGGAATTCAAGAAGTGGACAGAACCTTAGCAAAAGAAGGCATCAAAAGAGGAGAAACGGATCATCACGCTGTGTCGCGAGGCTCAGCAAAACTGAGATGGTTCGTTGAAAGAAATTTGGTCACACCAGAAGGGAAAGTAGTGGACCTTGGTTGCGGCAGAGGGGGCTGGTCATACTATTGTGGAGGATTGAAGAATGTAAGAGAAGTTAAAGGCTTAACAAAAGGAGGACCAGGACACGAAGAACCTATCCCTATGTCAACATATGGGTGGAATCTAGTACGCTTACAGAGCGGAGTTGACGTTTTTTTTGTTCCACCAGAGAAGTGTGACACATTGTTGTGTGACATAGGGGAATCATCACCAAATCCCACGGTAGAAGCGGGACGAACACTCAGAGTCCTTAACCTAGTGGAAAATTGGCTGAACAATAACACTCAATTTTGCGTAAAGGTTCTTAACCCGTACATGCCCTCAGTCATTGAAAGAATGGAAACCTTACAACGGAAATACGGAGGAGCCTTGGTGAGAAATCCACTCTCACGGAATTCCACACATGAAATGTACTGGGTGTCCAATGCTTCCGGGAACATAGTGTCATCAGTGAACATGATTTCAAGAATGCTGATTAACAGATTCACCATGAGACACAAGAAGGCCACCTATGAGCCAGATGTCGACCTCGGAAGCGGAACCCGCAACATTGGAATTGAAAGTGAGACACCGAACCTAGACATAATTGGGAAAAGAATAGAAAAAATAAAACAAGAGCATGAAGCGTCATGGCACTATGACCAAGACCACCCATACAAAACATGGGCTTACCATGGCAGCTATGAAACAAAACAGACTGGATCAGCATCATCCATGGTGAACGGAGTAGTCAGATTGCTGACAAAACCCTGGGACGTTGTTCCAATGGTGACACAGATGGCAATGACAGACACAACTCCCTTCGGACAACAGCGCGTCTTCAAAGAGAAGGTGGATACGAGAACCCAAGAACCAAAAGAAGGCACAAAAAAACTAATGAAAATCACGGCAGAGTGGCTCTGGAAAGAACTAGGAAAGAAAAAGACACCCAGAATGTGCACCAGAGAAGAATTCACAAAAAAGGTGAGAAGCAATGCAGCCTTGGGGGCCATATTTACCGATGAGAACAAGTGGAAGTCGGCGCGTGAGGCTGTTGAAGATAATAGGTTTTGGGAGCTGGTTGACAAGGAAAGAAACCTCCATCTTGAAGGAAAATGTGAAACATGTATATACAACATGATGGGAAAAAGAGAGAAAAAACTAGGAGAGTTTGGTAAAGCAAAAGGCAGCAGAGCTATATGGTACATGTGGCTTGGAGCACGCTTCTTAGAGTTTGAAGCCCTAGGATTTTTGAATGAAGACCATTGGTTCTCTAGAGAGAACTCCCTGAGTGGAGTGGAAGGAGAAGGGCTGCATAAACTAGGTTACATCTTAAGAGAGGTGAGCAAGAAAGAAGGAGGAGCAATGTATGCCGATGACACCGCAGGCTGGGACACAAGAATCACAATAGAGGATTTAAAAAATGAAGAAATGATAACGAACCACATGGCAGGAGAACACAAGAAACTTGCCGAGGCCATTTTTAAATTGACGTACCAAAACAAGGTGGTGCGTGTGCAAAGACCAACACCAAGAGGCACGGTAATGGACATCATATCGAGAAGAGACCAAAGGGGTAGTGGACAAGTTGGCACCTATGGCCTCAACACTTTCACCAACATGGAAGCACAACTAATTAGGCAAATGGAGGGGGAAGGAATCTTCAAAAGCATCCAGCACTTGACAGCCTCAGAAGAAATCGCTGTGCAAGATTGGCTAGTAAGAGTAGGGCGTGAAAGGTTGTCAAGAATGGCCATCAGTGGAGATGATTGTGTTGTGAAACCTTTAGATGATAGATTTGCAAGAGCTCTAACAGCTCTAAATGACATGGGAAAGGTTAGGAAGGACATACAGCAATGGGAGCCCTCAAGAGGATGGAACGACTGGACACAGGTGCCCTTCTGTTCACACCATTTTCACGAATTAATCATGAAAGATGGTCGCATACTCGTAGTCCCATGCAGAAACCAAGATGAATTGATCGGCAGAGCCCGAATTTCCCAGGGAGCTGGGTGGTCTTTACGGGAGACGGCCTGTTTGGGGAAGTCTTACGCCCAAATGTGGAGCTTGATGTACTTCCACAGACGTGATCTCAGGCTAGCGGCAAATGCCATCTGCTCGGCAGTCCCGTCACACTGGGTTCCAACTAGCCGGACAACCTGGTCCATACACGCCAGCCATGAATGGATGACGACGGAAGACATGTTGACAGTTTGGAATAGAGTGTGGATCCTAGAAAATCCATGGATGGAAGACAAAACTCCAGTGGAATCATGGGAAGAAATCCCATACCTGGGAAAAAGAGAAGACCAATGGTGCGGCTCGCTGATTGGGCTGACAAGCAGAGCCACCTGGGCGAAGAATATCCAGACAGCAATAAACCAAGTCAGATCCCTCATTGGCAATGAGGAATACACAGATTACATGCCATCCATGAAAAGATTCAGAAGAGAAGAGGAAGAGGCAGGAGTTTTGTGGTAGAAAAACATGAGACAGAACAAAAGTCAGGTCGGACTAAGCCATAGTACGGGAAAAACTATGCTACCTGTGAGCCCCGTCCAAGGACGTTAAAAGAAGTCAGGCCACTTTGATGCCATAGCTTGAGCAAACTGTGCAGCCTGTAGCTCCACCTGAGAAGGTGTAAAAAATCCGGGAGGCCACAAACCATGGAAGCTGTACGCATGGCGTAGTGGACTAGCGGTTAGAGGAGACCCCTCCCTTACAGATCGCAGCAACAATGGGGGCCCAAGGTGAGATGAAGCTGTAGTCTCACTGGAAGGACTAGAGGTTAGAGGAGACCCCCCCAAGACAAAAAACAGCATATTGACGCTGGGAAAGACCAGAGACCCTGCTGTCTCCTCAGCATCATTCCAGGCACAGGACGCCAGAAAATGGAAT
```
