## Supplemental material tarball for "VADR: validation and annotation of virus sequence submissions to GenBank": dc.r200.fa.123

```
>KH920440.1 Sequence 18 from patent US 9707287
AGTTGTTAGTCTGTGTGGACCGACAAGGACAGTTCCAAATCGGAAGCTTGCTTAACACAGTTCTAACAGTTTGTTTGAATAGAGAGCAGATCTCTGATGAATAACCAACGAAAAAAGGCGAGAAATACGCCTTTCAATATGCTGAAACGCGAGAGAAACCGCGTGTCGACTGTACAACAGCTGACAAAGAGATTCTCACTTGGAATGCTGCAGGGACGAGGACCATTAAAACTGTTCATGGCCCTGGTGGCGTTCCTTCGTTTCCTAACAATCCCACCAACAGCAGGGATACTGAAGAGATGGGGAACAATTAAAAAATCAAAAGCCATTAATGTTTTGAGAGGGTTCAGGAAAGAGATTGGAAGGATGCTGAACATCTTGAACAGGAGACGCAGAACTGCAGGCATGATCATTATGCTGATTCCAACAGTGATGGCGTTCCATTTAACCACACGTAACGGAGAACCACACATGATCGTCAGTAGACAAGAGAAAGGGAAAAGTCTTCTGTTTAAAACAGAGGATGGTGTGAACATGTGTACCCTCATGGCCATGGACCTTGGTGAATTGTGTGAAGATACAATCACGTACAAGTGTCCTCTTCTCAGGCAGAATGAACCAGAAGACATAGATTGTTGGTGCAACTCTACGTCCACATGGGTAACTTATGGGACGTGTACCACCACAGGAGAACACAGAAGAGAAAAAAGATCAGTGGCACTCGTTCCACATGTGGGAATGGGACTGGAGACACGAACTGAAACATGGATGTCATCAGAAGGGGCCTGGAAACATGCCCAGAGAATTGAAACTTGGATCTTGAGACATCCAGGCTTTACCATAATGGCAGCAATCCTGGCATACACCATAGGAACGACACATTTCCAAAGAGCCCTGATTTTCATCTTACTGACAGCTGTCGCTCCTTCAATGACAATGCGTTGCATAGGAATATCAAATAGAGACTTTGTAGAAGGGGTTTCAGGAGGAAGCTGGGTTGACATAGTCTTAGAACATGGAAGCTGTGTGACGACGATGGCAAAAAACAAACCAACATTGGATTTTGAACTGATAAAAACAGAAGCCAAACAACCTGCCACTCTAAGGAAGTACTGTATAGAGGCAAAGCTGACCAACACAACAACAGAATCTCGCTGCCCAACACAAGGAGAACCTAGCCTAAATGAAGAGCAGGACAAAAGGTTCGTCTGCAAACACTCCATGGTGGACAGAGGATGGGGAAATGGATGTGGATTATTTGGAAAAGGAGGCATTGTGACCTGTGCTATGTTCACATGCAAAAAGAACATGGAAGGAAAAGTCGTGCAACCAGAAAACTTGGAATACACCATTGTGATAACACCTCACTCAGGGGAAGAGCATGCAGTCGGAAATGACACAGGAAAACATGGCAAGGAAATCAAAATAACACCACAGAGTTCCATCACAGAAGCAGAGTTGACAGGCTATGGCACTGTCACGATGGAGTGCTCTCCGAGAACGGGCCTCGACTTCAATGAGATGGTGTTGCTGCAAATGGAAAATAAAGCTTGGCTGGTGCACAGGCAATGGTTCCTAGACCTGCCGTTGCCATGGCTGCCCGGAGCGGACACACAAGGATCAAATTGGATACAGAAAGAGACATTGGTCACTTTCAAAAATCCCCATGCGAAGAAACAGGATGTTGTTGTTTTGGGATCCCAAGAAGGGGCCATGCACACAGCACTCACAGGGGCCACAGAAATCCAGATGTCATCAGGAAACTTACTGTTCACAGGACATCTCAAGTGCAGGCTGAGGATGGACAAACTACAGCTCAAAGGAATGTCATACTCTATGTGCACAGGAAAGTTTAAAGTTGTGAAGGAAATAGCAGAAACACAACATGGAACAATAGTTATCAGAGTACAATATGAAGGGGACGGTTCTCCATGTAAGATCCCTTTTGAGATAATGGATTTGGAAAAAAGACATGTTTTAGGTCGCCTGATTACAGTCAACCCAATCGTAACAGAAAAAGATAGCCCAGTCAACATAGAAGCAGAACCTCCATTCGGAGACAGCTACATCATCATAGGAGTAGAGCCGGGACAATTGAAGCTCAACTGGTTTAAGAAAGGAAGTTCTATCGGCCAAATGTTTGAGACAACAATGAGGGGAGCGAAGAGAATGGCCATTTTAGGTGACACAGCTTGGGATTTTGGATCCCTGGGAGGAGTGTTTACATCTATAGGAAAGGCTCTCCACCAAGTTTTCGGAGCAATCTATGGGGCTGCCTTCAGTGGGGTCTCATGGACTATGAAAATCCTCATAGGAGTCATTATCACATGGATAGGAATGAACTCGAGGAACACTTCAATGGCTATGACGTGCATAGCTGTTGGAGGAATCACTCTGTTTCTGGGCTTCACAGTTCAAGCAGACATGGGTTGTGTGGCGTCATGGAGTGGGAAAGAATTGAAGTGTGGAAGCGGAATTTTTGTGGTTGACAACGTGCACACTTGGACAGAACAGTACAAATTTCAACCAGAGTCCCCAGCGAGACTAGCGTCTGCAATATTAAATGCCCACAAAGATGGGGTCTGTGGAATTAGATCAACCACGAGGCTGGAAAATGTCATGTGGAAGCAAATAACCAACGAGCTAAACTATGTTCTCTGGGAAGGAGGACATGACCTCACTGTAGTGGCTGGGGATGTGAAGGGGGTGTTGACCAAAGGCAAGAGAGCACTCACACCCCCAGTGAGTGATCTGAAATATTCATGGAAGACATGGGGAAAAGCAAAAATCTTCACCCCAGAAGCAAGAAATAGCACATTTTTAATAGACGGACCAGACACCTCTGAATGCCCCAATGAACGAAGAGCATGGAACTCTCTTGAGGTGGAAGACTATGGATTTGGCATGTTCACGACCAACATATGGATGAAATTCCGAGAAGGAAGTTCAGAAGTGTGTGACCACAGGTTAATGTCAGCTGCAATTAAAGATCAGAAAGCTGTGCATGCTGACATGGGTTATTGGATAGAGAGCTCAAAAAACCAGACCTGGCAGATAGAGAAAGCATCTCTTATTGAAGTGAAAACATGTCTGTGGCCCAAGACCCACACACTGTGGAGCAATGGAGTGCTGGAAAGCCAGATGCTCATTCCAAAATCATATGCGGGCCCTTTTTCACAGCACAATTACCGCCAGGGCTATGCCACGCAAACCGTGGGCCCATGGCACTTAGGCAAATTAGAGATAGACTTTGGAGAATGCCCCGGAACAACAGTCACAATTCAGGAGGATTGTGACCATAGAGGCCCATCTTTGAGGACCACCACTGCATCTGGAAAACTAGTCACGCAATGGTGCTGCCGCTCCTGCACGATGCCTCCCTTAAGGTTCTTGGGAGAAGATGGGTGCTGGTATGGGATGGAGATTAGGCCCTTGAGTGAAAAAGAAGAGAACATGGTCAAATCACAGGTGACGGCCGGACAGGGCACATCAGAAACTTTTTCTATGGGTCTGTTGTGCCTGACCTTGTTTGTGGAAGAATGCTTGAGGAGAAGAGTCACTAGGAAACACATGATATTAGTTGTGGTGATCACTCTTTGTGCTATCATCCTGGGAGGCCTCACATGGATGGACTTACTACGAGCCCTCATCATGTTGGGGGACACTATGTCTGGTAGAATAGGAGGACAGATCCACCTAGCCATCATGGCAGTGTTCAAGATGTCACCAGGATACGTGCTGGGTGTGTTTTTAAGGAAACTCACTTCAAGAGAGACAGCACTAATGGTAATAGGAATGGCCATGACAACGGTGCTTTCAATTCCACATGACCTTATGGAACTCATTGATGGAATATCACTGGGACTAATTTTGCTAAAAATAGTAACACAGTTTGACAACACCCAAGTGGGAACCTTAGCTCTTTCCTTGACTTTCATAAGATCAACAATGCCATTGGTCATGGCTTGGAGGACCATTATGGCTGTGTTGTTTGTGGTCACACTCATTCCTTTGTGCAGGACAAGCTGTCTTCAAAAACAGTCTCATTGGGTAGAAATAACAGCACTCATCCTAGGAGCCCAAGCTCTGCCAGTGTACCTAATGACTCTTATGAAAGGAGCCTCAAGAAGATCTTGGCCTCTTAACGAGGGCATAATGGCTGTGGGTTTGGTTAGTCTCTTAGGAAGCGCTCTTTTAAAGAATGATGTCCCTTTAGCTGGCCCAATGGTGGCAGGAGGCTTACTTCTGGCGGCTTACGTGATGAGTGGTAGCTCAGCAGATCTGTCACTAGAGAAGGCCGCCAACGTGCAGTGGGATGAAATGGCAGACATAACAGGCTCAAGCCCAATCATAGAAGTGAAGCAGGATGAAGATGGCTCTTTCTCCATACGGGACGTCGAGGAAACCAATATGATAACCCTTTTGGTGAAACTGGCACTGATAACAGTGTCAGGTCTCTACCCCTTGGCAATTCCAGTCACAATGACCTTATGGTACATGTGGCAAGTGAAAACACAAAGATCAGGAGCCCTGTGGGACGTCCCCTCACCCGCTGCCACTAAAAAAGCCGCACTGTCTGAAGGAGTGTACAGGATCATGCAAAGAGGGTTATTCGGGAAAACTCAGGTTGGAGTAGGGATACACATGGAAGGTGTATTTCACACAATGTGGCATGTAACAAGAGGATCAGTGATCTGCCACGAGACTGGGAGATTGGAGCCATCTTGGGCTGACGTCAGGAATGACATGATATCATACGGTGGGGGATGGAGGCTTGGAGACAAATGGGACAAAGAAGAAGACGTTCAGGTCCTCGCCATAGAACCAGGAAAAAATCCTAAACATGTCCAAACGAAACCTGGCCTTTTCAAGACCCTAACTGGAGAAATTGGAGCAGTAACATTAGATTTCAAACCCGGAACGTCTGGTTCTCCCATCATCAACAGGAAAGGAAAAGTCATCGGACTCTATGGAAATGGAGTAGTTACCAAATCAGGTGATTACGTCAGTGCCATAACGCAAGCCGAAAGAATTGGAGAGCCAGATTATGAAGTGGATGAGGACATTTTTCGAAAGAAAAGATTAACTATAATGGACTTACACCCCGGAGCTGGAAAGACAAAAAGAATTCTTCCATCAATAGTGAGAGAAGCCTTAAAAAGGAGGCTACGAACTTTGATTTTAGCTCCCACGAGAGTGGTGGCGGCCGAGATGGAAGAGGCCCTACGTGGACTGCCAATCCGTTATCAGACCCCAGCTGTGAAATCAGAACACACAGGAAGAGAGATTGTAGACCTCATGTGTCATGCAACCTTCACAACAAGACTTTTGTCATCAACCAGGGTTCCAAATTACAACCTTATAGTGATGGATGAAGCACATTTCACCGATCCTTCTAGTGTCGCGGCTAGAGGATACATCTCGACCAGGGTGGAAATGGGAGAGGCAGCAGCCATCTTCATGACCGCAACCCCTCCCGGAGCGACAGATCCCTTTCCCCAGAGCAACAGCCCAATAGAAGACATCGAGAGGGAAATTCCGGAAAGGTCATGGAACACAGGGTTCGACTGGATAACAGACTACCAAGGGAAAACTGTGTGGTTTGTTCCCAGCATAAAAGCTGGAAATGACATTGCAAATTGTTTGAGAAAGTCGGGAAAGAAAGTTATCCAGTTGAGTAGGAAAACCTTTGATACAGAGTATCCAAAAACGAAACTCACGGACTGGGACTTTGTGGTCACTACAGACATATCTGAAATGGGGGCCAATTTTAGAGCCGGGAGAGTGATAGACCCTAGAAGATGCCTCAAGCCAGTTATCCTACCAGATGGGCCAGAGAGAGTCATTTTAGCAGGTCCTATTCCAGTGACTCCAGCAAGCGCTGCTCAGAGAAGAGGGCGAATAGGAAGGAACCCAGCACAAGAAGACGACCAATACGTTTTCTCCGGAGACCCACTAAAAAATGATGAAGATCATGCCCACTGGACAGAAGCAAAGATGCTGCTTGACAATATCTACACCCCAGAAGGGATCATTCCAACATTGTTTGGTCCGGAAAGGGAAAAAACCCAAGCCATTGATGGAGAGTTTCGCCTCAGAGGGGAACAAAGGAAGACTTTTGTGGAATTAATGAGGAGAGGAGACCTTCCGGTGTGGCTGAGCTATAAGGTAGCTTCTGCTGGCATTTCTTACAAAGATCGGGAATGGTGCTTCACAGGGGAAAGAAATAACCAAATTTTAGAAGAAAACATGGAGGTTGAAATTTGGACTAGAGAGGGAGAAAAGAAAAAGCTAAGGCCAAGATGGTTAGATGCACGTGTATACGCTGACCCCATGGCTTTGAAGGATTTCAAGGAGTTTGCCAGTGGAAGGAAGAGTATAACTCTCGACATCCTAACAGAGATTGCCAGTTTGCCAACTTACCTTTCCTCTAGGGCCAAGCTCGCCCTTGATAACATAGTCATGCTCCACACAACAGAAAGAGGAGGGAGGGCCTATCAACACGCCCTGAACGAACTTCCGGAGTCACTGGAAACACTCATGCTTGTAGCTTTACTAGGTGCTATGACAGCAGGCATCTTCCTGTTTTTCATGCAAGGGAAAGGAATAGGGAAATTGTCAATGGGTTTGATAACCATTGCGGTGGCTAGTGGCTTGCTCTGGGTAGCAGAAATTCAACCCCAGTGGATAGCGGCCTCAATCATACTAGAGTTTTTTCTCATGGTACTGTTGATACCGGAACCAGAAAAACAAAGGACCCCACAAGACAATCAATTGATCTACGTCATATTGACCATTCTCACCATCATTGGTCTAATAGCAGCCAACGAGATGGGGCTGATTGAAAAAACAAAAACGGATTTTGGGTTTTACCAGGTAAAAACAGAAACCACCATCCTCGATGTGGACTTGAGACCAGCTTCAGCATGGACGCTCTATGCAGTAGCCACCACAATTCTGACTCCCATGCTGAGACACACCATAGAAAACACGTCGGCCAACCTATCTCTAGCAGCCATTGCCAACCAGGCAGCCGTCCTAATGGGGCTTGGAAAAGGATGGCCGCTCCACAGAATGGACCTCGGTGTGCCGCTGTTAGCAATGGGATGCTATTCTCAAGTGAACCCAACAACCTTGACAGCATCCTTAGTCATGCTTTTAGTCCATTATGCAATAATAGGCCCAGGATTGCAGGCAAAAGCCACAAGAGAGGCCCAGAAAAGGACAGCTGCTGGGATCATGAAAAATCCCACAGTGGACGGGATAACAGTAATAGATCTAGAACCAATATCCTATGACCCAAAATTTGAAAAGCAATTAGGGCAGGTCATGCTACTAGTCTTGTGTGCTGGACAACTACTCTTGATGAGAACAACATGGGCTTTCTGTGAAGTCTTGACTTTGGCCACAGGACCAATCTTGACCTTGTGGGAGGGCAACCCGGGAAGGTTTTGGAACACGACCATAGCCGTATCCACCGCCAACATTTTCAGGGGAAGTTACTTGGCGGGAGCTGGACTGGCTTTTTCACTCATAAAGAATGCACAAACCCCTAGGAGGGGAACTGGGACCACAGGAGAGACACTGGGAGAGAAGTGGAAGAGACAGCTAAACTCATTAGACAGAAAAGAGTTTGAAGAGTATAAAAGAAGTGGAATACTAGAAGTGGACAGGACTGAAGCCAAGTCTGCCCTGAAAGATGGGTCTAAAATCAAGCATGCAGTATCAAGAGGGTCCAGTAAGATCAGATGGATTGTTGAGAGAGGGATGGTAAAGCCAAAAGGGAAAGTTGTAGATCTTGGCTGTGGGAGAGGAGGATGGTCTTATTACATGGCGACACTCAAGAACGTGACTGAAGTGAAAGGGTATACAAAAGGAGGTCCAGGACATGAAGAACCGATTCCCATGGCTACTTATGGTTGGAATTTGGTCAAACTCCATTCAGGGGTTGACGTGTTCTACAAACCCACAGAGCAAGTGGACACCCTGCTCTGTGATATTGGGGAGTCATCTTCTAATCCAACAATAGAGGAAGGAAGAACATTAAGAGTTTTGAAGATGGTGGAGCCATGGCTCTCTTCAAAACCTGAATTCTGCATCAAAGTCCTTAACCCCTACATGCCAACAGTCATAGAAGAGCTGGAGAAACTGCAGAGAAAACATGGTGGGAACCTTGTCAGATGCCCGCTGTCCAGGAACTCCACCCATGAGATGTATTGGGTGTCAGGAGCGTCGGGAAACATTGTGAGCTCTGTGAACACAACATCAAAGATGTTGTTGAACAGGTTCACAACAAGGCATAGGAAACCCACTTATGAGAAGGACGTAGATCTTGGGGCAGGAACGAGAAGTGTCTCCACTGAAACAGAAAAACCAGACATGACAATCATTGGGAGAAGGCTTCAGCGATTGCAAGAAGAGCACAAAGAAACCTGGCATTATGATCAGGAAAACCCATACAGAACCTGGGCGTATCATGGAAGCTATGAAGCTCCTTCGACAGGCTCTGCATCCTCCATGGTGAACGGGGTGGTAAAACTGCTAACAAAACCCTGGGATGTGATTCCAATGGTGACTCAGTTAGCCATGACAGATACAACCCCTTTTGGGCAACAAAGAGTGTTCAAAGAGAAGGTGGATACCAGAACACCACAACCAAAACCCGGTACACGAATGGTTATGACCACGACAGCCAATTGGCTGTGGGCCCTCCTTGGAAAGAAGAAAAATCCCAGACTGTGCACAAGGGAAGAGTTCATCTCAAAAGTTAGATCAAACGCAGCCATAGGCGCAGTCTTTCAGGAAGAACAGGGATGGACATCAGCCAGTGAAGCTGTGAATGACAGCCGGTTTTGGGAACTGGTTGACAAAGAAAGGGCCCTACACCAGGAAGGGAAATGTGAATCGTGTGTCTATAACATGATGGGAAAACGTGAGAAAAAGTTAGGAGAGTTTGGCAGAGCCAAGGGAAGCCGAGCAATCTGGTACATGTGGCTGGGAGCGCGGTTTCTGGAATTTGAAGCCCTGGGTTTTTTGAATGAAGATCACTGGTTTGGCAGAGAAAATTCATGGAGTGGAGTGGAAGGGGAAGGTCTGCACAGATTGGGATATATCCTGGAGGAGATAGACAAGAAGGATGGAGACCTAATGTATGCTGATGACACAGCAGGCTGGGACACAAGAATCACTGAGGATGACCTTCAAAATGAGGAACTGATCACGGAACAGATGGCTCCCCACCACAAGATCCTAGCCAAAGCCATTTTCAAACTAACCTATCAAAACAAAGTGGTGAAAGTCCTCAGACCCACACCGCGGGGAGCGGTGATGGATATCATATCCAGGAAAGACCAAAGAGGTAGTGGACAAGTTGGAACATATGGTTTGAACACATTCACCAACATGGAAGTTCAACTCATCCGCCAAATGGAAGCTGAAGGAGTCATCACACAAGATGACATGCAGAACCCAAAAGGGTTGAAAGAAAGAGTTGAGAAATGGCTGAAAGAGTGTGGTGTCGACAGGTTAAAGAGGATGGCAATCAGTGGAGACGATTGCGTGGTGAAGCCCCTAGATGAGAGGTTTGGCACTTCCCTCCTCTTCTTGAACGACATGGGAAAGGTGAGGAAAGACATTCCGCAGTGGGAACCATCTAAGGGATGGAAAAACTGGCAAGAGGTTCCTTTTTGCTCCCACCACTTTCACAAGATCTTTATGAAGGATGGCCGCTCACTAGTTGTTCCATGTAGAAACCAGGATGAACTGATAGGGAGAGCCAGAATCTCGCAGGGAGCTGGATGGAGCTTAAGAGAAACAGCCTGCCTGGGCAAAGCTTACGCCCAGATGTGGTCGCTTATGTACTTCCACAGAAGGGATCTGCGTTTAGCCTCCATGGCCATATGCTCAGCAGTTCCAACGGAATGGTTTCCAACAAGCAGAACAACATGGTCAATCCACGCTCATCACCAGTGGATGACCACTGAAGATATGCTCAAAGTGTGGAACAGAGTGTGGATAGAAGACAACCCTAATATGACTGACAAGACTCCAGTCCATTCGTGGGAAGATATACCTTACCTAGGGAAAAGAGAGGATTTGTGGTGTGGATCCCTGATTGGACTTTCTTCCAGAGCCACCTGGGCGAAGAACATTCACACGGCCATAACCCAGGTCAGGAACCTGATCGGAAAAGAGGAATACGTGGATTACATGCCAGTAATGAAAAGATACAGTGCTCCTTCAGAGAGTGAAGGAGTTCTGTAATTACCAACAACAAACACCAAAGGCTATTGAAGTCAGGCCACTTGTGCCACGGTTTGAGCAAACCGTGCTGCCTGTAGCTCCGCCAATAATGGGAGGCGTAATAATCCCCAGGGAGGCCATGCGCCACGGAAGCTGTACGCGTGGCATATTGGACTAGCGGTTAGAGGAGACCCCTCCCATCACTGACAAAACGCAGCAAAAGGGGGCCCAAGACTAGAGGTTAGAGGAGACCCCCCCAACACAAAAACAGCATATTGACGCTGGGAAAGACCAGAGATCCTGCTGTCTCTGCAACATCAATCCAGGCACAGAGCGCCGCAAGATGGATTGGTGTTGTTGATCCAACAGGTTCT
```
