## Supplemental material tarball for "VADR: validation and annotation of virus sequence submissions to GenBank": dc.r200.fa.128

```
>KM279601.1 Dengue virus 2 isolate E1439Y12, complete genome
AGTTGTTAGTCTATGTGGACCAACAAAGACAGACTCTTTGAGGAAGCTAAGCTTAACGTAGTTCTAACAGTTTTTTAATTAGAGAGCAGATCTCTGATGAATAACCAACGGAAAAAGGCGAGAAATACGCCTTTCAATATGCTGAAACGCGAGAGAAACCGCGTGTCAACTGTGCAACAGCTGACAAAGAGATTCTCACTTGGAATGCTACAGGGACGAGGAACATTAAAACTGTTCATGGCCCTAGTGGCTTTCCTTCGTTTCCTAACAATCCCGCCAACAGCAGGGATATTAAAAAGATGGGGAACAATCAAAAAATCAAAAGCTATCAATGTCTTGAGAGGGTTCAGGAAAGAGATTGGAAGGATGCTGAATATCTTGAACAGGAGACGCAGAACTGCAGGTATAATTATTATGATGATCCCAACAGTGATGGCGTTCCATTTAACCACACGCAACGGAGAACCACACATGATCGTTAGTAGACAAGAGAAAGGGAAAAGTCTCCTGTTTAAAACAGAGAACGGTGTGAACATGTGTACCCTCATGGCCATGGACCTTGGTGAACTGTGTGAAGACACAATCACTTATAATTGTCCTCTTCTCAGGCAGAATGAACCAGAAGACATAGACTGTTGGTGCAACTCCACGTCTACATGGGTAACTTATGGGACATGCACCGCCACAGGAGAACACAGAAGGGAAAAAAGATCAGTGGCACTCGTTCCACATGTGGGAATGGGACTGGAGACACGAACTGAAACATGGATGTCATCAGAAGGGGCCTGGAAACATGCCCAGAGAATTGAAACTTGGATCTTGAGACATCCAGGCTTCACCATAATGGCAGCTATCCTGGCATACACCATAGGAACAACATATTTCCAAAGAGTCCTGATTTTCATTTTACTGACAGCTGTCACTCCTTCAATGGCAATGCGTTGTATAGGAATATCAAATAGAGACTTTGTGGAAGGGGTTTCAGGAGGAAGCTGGGTTGATATAGTCTTGGAACATGGAAGCTGTGTGACGACGATGGCGAAAAATAAACCAACGCTGGATTTTGAACTGATAAAAACAGAAGCCAAACATCTCGCCACTCTAAGGAAGTATTGTGTAGAGGCAAAGCTGACCAACACAACAACAGCATCTCGCTGCCCAACACAAGGAGAACCTAGCCTAAATGAAGAACAGGACAAAAGATTCGTCTGCAAACACTCCATGGTAGACAGAGGATGGGGAAATGGATGCGGATTATTTGGAAAGGGAGGCATCGTGACCTGTGCAATGTTCACATGCAAAAAGAACATGGAAGGAAAAGTCGTGCAACCAGAAAACTTGGAGTACACCATCGTGATAACACCTCACTCAGGGGAAGAGAATGCAGTCGGAAATGACACAGGAAAACATGGCAAGGAAATTAAAGTAACACCACAGAGTTCCATCACAGAAGCAGAACTAACAGGCTACGGCACTGTCACGATGGAATGCTCTCCGAGAACGGGCCTCGACTTCAATGAGATGGTGTTGCTGCAAATGGAAAACAAGGCTTGGCTGGTGCACAGGCAATGGTTCTTAGACCTGCCGTTACCATGGCTGCCCGGAGCAGACACACAAGGATCAAATTGGATACAGAAGGAGACACTGGTCACTTTCAAAAATCCCCATGCAAAGAAACAGGATGTAGTTGTTTTAGGTTCCCAAGAAGGGGCCATGCACACGGCACTCACAGGGGCCACGGAAATCCAGATGTCATCAGGAAACTTACTGTTCACAGGACATCTTAAGTGCAGGCTGAGAATGGACAAACTACAGCTCAAAGGAATGTCATATTCCATGTGTACAGGAAAGTTCAAAGTTGTGAAGGAAATAGCAGAAACACAACATGGAACAATAGTTATTAGAGTACAATATGAAGGGGACGGTTCCCCGTGCAAGATCCCTTTTGAAATAATGGACTTGGAAAAAAGGCATGTCTTAGGACGCTTGATTACCGTCAACCCAATTGTCACAGAAAAAGACAGCCCAGTCAACATAGAAGCAGAACCTCCATTTGGAGACAGTTACATCATTATAGGAGTAGAACCAGGACAACTGAAGCTCAGCTGGTTTAAGAAAGGAAGTTCTATTGGCCAAATGTTTGAGACAACAATGAGAGGAGCGAAGAGAATGGCCATTCTAGGTGACACAGCTTGGGATTTTGGATCCCTGGGAGGAGTGTTCACATCTATAGGAAAGGCCCTCCACCAAGTCTTTGGAGCTATCTATGGGGCTGCCTTCAGTGGGGTTTCATGGACTATGAAAATCCTCATAGGAGTCGTCATCACATGGATAGGAATGAATTCACGCAGCACCTCACTGTCTGTGTCACTAGTATTAGTGGGGGTCGTGACATTGTATTTGGGAGTTATGGTGCAGGCCGATAGTGGGTGCGTTGTGAGTTGGAAAAACAAAGAACTGAAATGTGGTAGTGGGATTTTTATCACAGACAACGTGCACACATGGACAGAACAATACAAATTCCAACCAGAATCCCCTTCAAAGCTGGCTTCAGCTATCCAGAAGGCTCATGAAGAAGGCATTTGTGGAATCCGCTCAGTAACAAGACTGGAGAATCTGATGTGGAAACAAATAACACCAGAATTGAATCACATTCTGACAGAAAATGAAGTAAAGTTGACTATCATGACAGGAGACATCAAAGGAATCATGCAGGCAGGAAAACGAACCCTGCGGCCTCAACCCACTGAGCTGAAGTACTCCTGGAAGGCATGGGGCAAAGCGAAAATGCTTTCCACAGAGCTTCATAACCACACCTTTCTCATTGATGGCCCCGAAACAGCAGAATGTCCCAACACAAACAGAGCTTGGAACTCACTAGAAGTTGAAGACTATGGCTTTGGAGTATTCACCACTAACATATGGCTGAAATTGAAAGAAAGGCAGGATGTGTTTTGTGACTCAAAACTCATGTCAGCAGCCATAAAGGACAATAGAGCCGTCCACGCCGATATGGGTTATTGGATAGAAAGCGCACTCAATGACACATGGAAGATTGAGAAAGCCTCTTTCATTGAAGTTAAAAGCTGCCACTGGCCAAAGTCACACACTCTCTGGAGTAATGGAGTGCTGGAAAGTGAGATGATAATTCCAAAGAATTTTGCAGGACCAGTTTCACAACACAATTACAGACCAGGCTACCACACACAAACGGCAGGACCCTGGCATCTAGGTAGGCTTGAGATGGACTTTGATTTCTGCGAAGGAACCACAGTGGTGGTGACTGAGGACTGTGGAAATAGAGGACCCTCCTTAAGAACAACTACTGCTTCTGGAAAACTCATAACAGAGTGGTGTTGCCGATCTTGCACATTACCACCGCTAAGGTACAGAGGTGAGGATGGATGCTGGTATGGTATGGAAATCAGGCCATTGAAAGAGAAAGAAGAGAACCTGGTCAACTCTTTGGTCACAGCCGGACATGGACAGATTGACAACTTCTCACTAGGAGTCTTGGGAATGGCATTGTTCCTGGAAGAGATGCTCAGGACTCGAGTAGGAACGAAACATGCAATATTACTAGTTGCAGTCTCTTTCGTGACATTGATCACAGGGAACATGTCCTTTCGAGATTTGGGGAGAGTGATGGTCATGGTGGGCGCTACTATGACGGATGACATAGGCATGGGCGTGACTTATCTTGCCCTATTAGCAGCCTTTAAAATCAGACCAACCTTTGCGGCTGGACTACTCTTAAGAAAGCTGACCTCCAAGGAATTGATGATGACCACCATAGGAATCGTACTCCTCTCTCAGAGTACCATACCAGAGAGCATACTTGAACTGACTGACGCGTTGGCTTTGGGGATGATGGTTCTTAAAATAGTGAGAAACATGGAAAAGTATCAGCTAGCAGTGACTATCATGGCAATCTTGTGCGTCCCAAATGCAGTGATATTGCAAAATGCATGGAAAGTGAGCTGCACAACACTGGCAGTGGTGTCCGTTTCCCCACTGCTTTTAACATCCTCACAGCAGAAAGCGGATTGGATACCACTGGCGTTGACGATCAAAGGCCTCAATCCAACAGCCATTTTCTTAACAACTCTCTCAAGAACTAGCAAGAAAAGGAGCTGGCCACTAAATGAGGCTATTATGGCAGTCGGGATGGTGAGCATTCTAGCTAGTTCTCTCTTAAAGAATGATATTCCCATGACAGGACCATTAGTGGCTGGAGGGCTTCTCACTGTGTGTTACGTGCTCACCGGAAGGTCGGCTGACTTGGAACTGGAAAGAGCTGCTGACGTAAGATGGGAAGAACAGGCAGAGATATCAGGAAGTAGTCCAATTCTGTCGATAACAATATCGGAAGATGGTAGCATGTCGATAAAGAATGAAGAAGAAGAACAGACACTGACCATACTCATCAGAACAGGACTACTGGTGATATCAGGACTTTTTCCTGTGTCAATACCAATCACGGCAGCTGCATGGTACCTTTGGGAAGTGAAAAAACAACGAGCAGGAGTATTGTGGGATGTCCCTTCACCCCCACCTGTGGGAAAGGCCGAACTGGAAGATGGAGCCTATAGAATCAAGCAGAAAGGGATCCTAGGATACTCACAGATTGGAGCCGGAGTTTACAAAGAAGGAACATTCCACACAATGTGGCATGTCACACGTGGTGCTGTCCTAATGCATAAAGGGAAGAGAATTGAACCATCATGGGCGGACGTCAAGAAAGACCTAATATCGTATGGAGGAGGCTGGAAGCTGGAAGGAGAATGGAAGGAAGGAGAAGAAGTCCAGGTCCTGGCATTAGAGCCCGGAAAGAATCCAAGAGCCGTCCAAACAAAACCCGGTCTTTTTAAAACCAACACTGGAACCATAGGCGCCGTGTCTCTGGACTTTTCTCCTGGAACGTCAGGATCTCCAATCGTCGATAAAAAAGGAAAAGTTGTGGGCCTTTATGGCAACGGTGTCGTCACAAGGAGTGGAACATATGTGAGTGCCATAGCCCAGACTGAAAAAAGCATCGAAGACAATCCAGAGATTGAAGATGACATCTTTAGAAAGAAAAGATTGACCATCATGGACCTCCACCCAGGAGCAGGAAAAACAAAGAGATACCTTCCAGCAATAGTCAGAGAAGCCATAAAACGAGGCTTGAGAACACTAATCCTGGCCCCCACTAGAGTTGTGGCGGCTGAAATGGAAGAAGCTCTCAGAGGACTTCCAATAAGATACCAAACCCCAGCTATTAGAGCTGAGCACACTGGGCGGGAGATTGTGGATCTAATGTGTCATGCCACATTTACCATGAGGCTATTATCACCAATTAGAGTGCCAAATTACAACCTGATCATCATGGATGAAGCCCATTTCACAGACCCAGCAAGCATAGCAGCTAGAGGATACATTTCAACTCGAGTAGAGATGGGTGAAGCAGCTGGGATTTTCATGACAGCCACCCCTCCTGGAAGCAGAGACCCATTTCCCCAGAGCAACGCACCAATCATGGATGAAGAAAAAGAAATCCCTGAGCGTTCGTGGAACTCTGGACATGAGTGGGTTACGGATTTTAAAGGGAAGACTGTTTGGTTTGTTCCAAGTATAAAAGCAGGGAATGATATAGCAGCTTGCCTGAGAAAGAATGGAAAGAAAGTGATACAACTCAGCAGGAAAACTTTTGATTCTGAATATATCAAGACTAGGACCAATGATTGGGACTTTGTGGTTACGACAGACATTTCAGAAATGGGTGCTAACTTCAAGGCTGAGAGGGTTATAGACCCCAGACGCTGCATGAAACCAGTCATATTAACAGACGGTGAAGAGCGGGTGATCTTGGCAGGACCCATGCCAGTGACCCATTCTAGTGCAGCACAAAGAAGAGGGAGAGTAGGAAGAAATCCAAAAAATGAAAATGACCAGTACATATACATGGGGGAACCTCTGGAAAATGATGAAGACTGTGCACACTGGAAAGAAGCTAAGATGCTCTTGGATAACATCAACACGCCTGAAGGGATCATTCCCAGCATGTTCGAACCAGAGCGTGAAAAGGTGGATGCCATTGATGGTGAATACCGCTTGAGAGGAGAAGCGAGGAAAACTTTTGTGGACCTAATGAGAAGAGGAGATTTACCAGTCTGGCTAGCCTACAGAGTGGCGGCTGAAGGCATCAACTACGCAGACAGAAGATGGTGCTTTGATGGAGTCAAGAACAACCAAATCCTGGAAGAAAATGTGGAAGTAGAAATTTGGACAAAAGAAGGAGAAAGGAAGAAATTAAAACCCAGATGGTTGGATGCTAGGATCTACTCTGACCCATTGGCGCTCAAAGAATTCAAGGAATTCGCAGCTGGAAGAAAGTCCCTGACCCTGAATCTAATCACAGAGATGGGTAGACTCCCAACCTTCATGACCCAGAAAGCAAAGAATGCACTCGACAACTTAGCAGTCCTGCATACGGCTGAAGCAGGCGGAAGGGCGTACAATCATGCTCTTAGTGAACTGCCGGAGACTCTGGAGACATTGCTTTTACTGACACTTTTAGCCACAGTCACGGGCGGAATCTTCCTGTTCTTGATGAGCGGAAAGGGTATAGGGAAGATGACCCTGGGAATGTGCTGCATAATCACGGCTAGTATCCTCTTATGGTATGCACAAATACAGCCACACTGGATAGCAGCTTCAATAATACTGGAGTTTTTTCTCATAGTCTTGCTCATTCCAGAACCAGAAAAACAGAGAACACCCCAAGATAACCAGTTAACTTATGTTGTCATAGCCATCCTTACAGTAGTGGCCGCAACCATGGCAAACGAGATGGGTTTCCTGGAAAAAACAAAGAAAGATTTCGGATTGGGAAGCATTACAACCCAGCAACCTGAGAGTAACATCCTGGACATAGATCTACGTCCTGCATCAGCTTGGACTCTATATGCCGTGGCAACAACTTTCATCACACCAATGTTGAGGCATAGCATTGAAAACTCCTCAGTGAATGTGTCCCTAACAGCCATTGCCAACCAAGCCACAGTGTTAATGGGTCTTGGGAAAGGATGGCCATTGTCAAAAATGGACATCGGAGTTCCCCTTCTCGCTATCGGGTGCTATTCACAAGTCAACCCCATAACTCTCACTGCAGCCCTTCTCTTATTGGTAGCCCATTATGCCATCATAGGGCCAGGACTCCAAGCGAAAGCAACTAGAGAGGCTCAGAAAAGAGCAGCAGCGGGCATCATGAAAAACCCAACTGTGGATGGAATGACAGTGATTGACCTAGATCCAATACCCTATGATCCAAAGTTTGAAAAGCAGTTGGGACAAGTAATGCTCTTAGTCCTCTGCGTGACCCAAGTATTGATGATGAGGACTACATGGGCTTTATGTGAAGCTCTAACCTTAGCAACCGGGCCCATCTCTACACTGTGGGAAGGAAATCCAGGGAGATTTTGGAATACAACTATTGCAGTGTCAATGGCTAACATTTTTAGAGGGAGTTACCTGGCCGGAGCCGGACTTCTCTTTTCTATCATGAAAAACACGGCCAACACAAGAAGGGGAACTGGCAACACAGGAGAGACGCTTGGGGAGAAATGGAAAAACCGGTTGAATGCATTAGGGAAGAGTGAATTCCAGATCTACAAGAAAAGTGGAATCCAGGAAGTGGACAGAACCTTAGCAAAAGAAGGCATCAAAAGAGGAGAAACGGACCATCACGCTGTGTCGCGAGGCTCAGCGAAACTGAGATGGTTCGTCGAGAGAAACCTGGTCACACCAGAAGGGAAAGTAGTGGACCTTGGCTGCGGCAGGGGGGGCTGGTCATACTATTGTGGGGGACTAAAGAATGTAAAAGAAGTCAAAGGCCTAACAAAAGGAGGACCAGGACACGAAGAACCCATTCCCATGTCAACATATGGTTGGAATCTGGTGCGCCTTCAAAGTGGAGTTGATGTTTTCTTCACTCCGCCAGAAAAGTGTGACACACTGCTGTGTGACATAGGGGAGTCGTCACCAAACCCCACGGTTGAGGCAGGACGAACACTCAGAGTTCTAAACTTAGTGGAAAATTGGCTGAACAACAACACCCAATTTTGCATAAAGGTTCTTAACCCATACATGCCCTCAGTTATAGAAAAAATGGAAGCACTACAAAGGAAATACGGAGGAGCTTTGGTGAGGAATCCACTCTCACGAAATTCCACACACGAGATGTACTGGGTATCCAATGCTTCCGGGAATATAGTGTCATCAGTGAACATGATTTCAAGAATGTTGATTAACAGATTCACAATGAGACACAAGAAAGCCACATACGAGCCAGATGTTGACCTCGGAAGTGGAACCCGCAACATCGGAATTGAAAGTGAGACACCAAATTTAGACATAATTGGGAAAAGAATAGAAAAAATAAAACAAGAGCATGAAACATCATGGCACTATGACCAAGACCACCCATACAAAACGTGGGCCTACCATGGCAGCTACGAAACAAAACAGACTGGATCAGCATCATCCATGGTGAACGGAGTGGTTAGGCTGCTAACAAAACCTTGGGACGTCATCCCTATGGTGACACAGATGGCAATGACAGACACGACTCCATTTGGACAACAGCGCGTTTTCAAAGAGAAAGTGGACACGAGAACCCAAGAACCGAAAGAAGGCACGAAAAAACTAATGAAAATTACTGCAGAATGGCTCTGGAAAGAACTAGGAAAGAAAAAGACACCTAGGATGTGCACCAGAGAAGAATTCACAAGAAAGGTGAGAAGCAATGCAGCCTTAGGTGCCATATTCACTGATGAGAACAAGTGGAAGTCGGCACGTGAGGCTGTTGAAGACAGTGGATTTTGGGAATTGGTTGACAAGGAAAGGAATCTCCATCTTGAAGGAAAGTGTGAAACATGCGTGTATAACATGATGGGAAAGAGAGAGAAGAAGCTAGGGGAGTTCGGCAAAGCAAAAGGCAGCAGAGCCATATGGTACATGTGGCTTGGAGCACGCTTCTTAGAGTTTGAAGCTCTAGGATTCTTGAACGAAGATCACTGGTTTTCCAGAGAGAACTCCCTGAGTGGAGTGGAAGGAGAAGGGCTACACAAGCTAGGCTACATTTTAAGAGACGTGAGTAAGAAAGAAGGAGGAGCAATGTATGCTGATGACACCGCAGGATGGGACACAAGAATCACACTAGAGGACTTGAAAAATGAAGAAATGGTGACAAACCACATGGAAGGAGAACACAAGAAACTTGCTGAAGCCATTTTCAAATTAACGTACCAAAACAAGGTGGTGCGTGTGCAAAGACCAACACCAAGAGGCACAGTAATGGACATTATATCGAGAAGAGACCAAAGAGGTAGTGGACAAGTTGTCACCTACGGCCTCAATACTTTCACCAATATGGAAGCCCAACTGATCAGACAGATGGAGGGAGAAGGAGTTTTCAAAAGCATCCAGCAACTGACAGTAAAAGAAGAAATTGCAGTGAAAAACTGGTTAATAAGAGTGGGGCGTGAGAGGTTATCAAGAATGGCCATCAGTGGAGATGATTGTGTTGTGAAACCCTTAGATGACAGGTTTGCAAGTGCTCTAACAGCTCTAAATGACATGGGAAAGGTTAGGAAAGACATACAACAATGGGAACCTTCAAGAGGATGGAACGATTGGACACAAGTGCCCTTTTGTTCACACCATTTCCATGAGTTAATCATGAAGGACGGTCGTGTGCTCGTAGTTCCATGCAGAAACCAAGATGAACTGATTGGCAGGGCCCGAATTTCCCAGGGAGCCGGGTGGTCCTTGCGGGAAACAGCCTGTCTGGGGAAGTCCTACGCCCAAATGTGGAGCCTGATGTACTTCCACAGACGTGACCTTAGGCTGGCGGCAAATGCCATTTGCTCGGCAGTCCCATCACATTGGATTCCAACAAGTCGAACAACCTGGTCCATACACGCCACACATGAGTGGATGACAACAGAAGACATGTTGACAGTCTGGAACAGGGTGTGGATTCAAGAAAACCCATGGATGGAAGACAAAACTCCAGTAGAATCATGGGAGGAAATCCCGTATTTGGGGAAAAGAGAAGACCAATGGTGCGGCTCATTGATTGGGCTAACAAGCAGGGCCACCTGGGCAAAGAACATCCAAACAGCAATAAATCAAGTTAGATCCCTAATAGGCAATGAGGAATACACAGACTACATGCCATCTATGAAAAGATTCAGAAGAGAAGAGGAAGAGGCAGGAGTCTTGTGGTAGAGAGCAGGAACATCATGATACAAAGTCAGAAGTCAGGTCGGATTAAGCCATAGTACGGAAAAAACTATGCTACCTGTGAGCCCCGTCCAAGGACGTTAAAAGAAGTCAGGCCACCATAAGTGCCATAGCTTGAGCAAACTATGCAGCCTGTAGCTCCACCTGAGAAGGTGTAAAAAATCTGGGAGGCCACAAACCATGGAAGCTGTACGCATGGCGTAGTGGACTAGCGGTTAGAGGAGACCCCTCCCTTACAAATCGCAGCAACAATGGGGGCCCAAGGTGAGATGAAGCTGTAGTCTCACTGGAAGGACTAGAGGTTAGAGGAGACCCCCCCGAAATAAAAAACAGCATATTGACGCTGGGAAAGACCAGAGATCCTGCTGTCTCCTCAGCATCATTCCAGGCACAGAACGCCAGAAAATGGAATGGTGCTGTTGAATCAACAGGTTCT
```
