## Supplemental material tarball for "VADR: validation and annotation of virus sequence submissions to GenBank": dc.r200.fa.133

```
>KJ010185.1 Dengue virus 2 isolate DENV-2/PK/2011, complete genome
ATTCTTTAAGGGAGCTAAGCTTAACGTAGTTCTAACAGTTTTTTAATTAGAGAGCAGATCTCTGATGAATAACCAACGAAAAAAGGCGAGAAATACGCCTTTCAATATGCTGAAACGCGAGAGAAACCGCGTGTCAACTGTGCAACAGCTGACAAAGAGATTCTCACTTGGAATGCTGCAGGGACGAGGACCGTTGAAACTGTTCATGGCCTTGGTGGCATTCCTTCGTTTCCTAACAATCCCACCAACAGCCGGGATACTAAAAAGATGGGGAACAATCAAAAAGTCAAAGGCCATCAATGTCTTGAGAGGGTTCAGGAAAGAGATTGGAAGGATGCTGAACATCTTGAATAGGAGACGCAGAACCGCAGGCGTGATCATCATGCTGATTCCAACAGCGATGGCGTTCCATTTAACCACACGCAACGGAGAACCACACATGATCGTCAGCAAACAGGAGAAAGGGAAAAGTCTCTTGTTTAAAACAGAGGATGGTGTGAACATGTGCACCCTCATGGCCATGGACCTTGGTGAACTGTGTGAAGACACAATCACTTATAACTGTCCTCTTCTCAGGCAGAATGAACCAGAAGATATAGATTGTTGGTGTAACGCCACGTCCACATGGGTAACTTATGGGACATGCACTGCCACAGGAGAACACAGAAGGGAAAAAAGATCAGTGGCACTTGTCCCACATGTGGGAATGGGATTGGAGACACGAACTGAAACGTGGATGTCATCAGAAGGGGCCTGGAAACACGCCCAGAGGATTGAAACCTGGATCTTGAGACATCCAGGTTTTACCATAATGGCAGCAATCTTGGCATACACCATAGGAACGACATATTTCCAAAGAGTCCTGATATTCATCTTACTGACAGCTGTCGCTCCTTCAATGACAATGCGTTGTATTGGAATATCAAATAGAGACTTCGTGGAAGGGGTTTCAGGAGGAAGCTGGGTTGACATAGTCTTAGAACATGGAAGCTGTGTGACAACGATGGCAAAAAACAAACCAACATTGGACTTTGAACTGATAAAAACAGAAGCCAAGCAACCTGCCACTCTAAGGAAGTACTGTATAGAGGCAAAGCTGACCAACACAACAACAGCATCTCGATGCCCAACACAAGGGGAACCCAGCCTAAATGAAGAACAGGACAAAAGGTTTGTCTGCAAACATTCCATGGTAGACAGAGGATGGGGAAATGGATGTGGATTATTTGGAAAGGGAGGCATTGTGACCTGTGCTATGTTCACATGCAAGAAAAACATGGAAGGGAAAATTGTGCAACCAGAAAACCTGGAATACACCATTGTGGTAACACCTCATTCAGGGGAAGAGAATGCAGTTGGAAACGACACAGGAAAACATGGCAAGGAAATCAAAGTGACACCACAGAGTTCCATTACAGAAGCAGAACTGACAGGCTACGGCACTGTCACGATGGAGTGCTCTCCAAGAACGGGCCTCGACTTCAATGAGATGGTGTTGCTGCAAATGGAAAACAAGGCTTGGCTGGTGCACAGGCAATGGTTCCTAGACCTGCCGTTACCATGGTTGCCCGGAGCGGACATACAAGGATCAAATTGGATACAGAAGGAGACGTTGGTCACCTTCAAAAATCCCCATGCGAAGAAACAGGATGTTGTTGTTTTAGGATCCCAAGAAGGGGCTATGCATACAGCACTTACAGGGGCCACGGAAATCCAGATGTCATCAGGAAACCCACTGTTCACAGGACATCTCAAGTGCAGGCTGAGAATGGATAAATTACAGCTCAAAGGAATGTCATACTCTATGTGTACAGGAAAGTTTAAAGTTGTAAAGGAAATAGCAGAAACACAACATGGAACAATAGTTGTCAGAATACAATATGAAGGGGATGGCTCTCCATGTAAAATCCCTTTTGAGATAATGGATTTGGAAAAAAGACATGTCTTAGGTCGCCTGATTACAGTCAACCCAATCGTCACAGAAAAAGACAGTCCAGTCAACATAGAAGCAGAACCCCCATTCGGAGACAGCTACATCATTATAGGAGTAGAACCGGGACAACTGAAGCTCAGCTGGTTTAAGAAAGGAAGCTCAATCGGCCAAATGTTCGAGACAACAATGAGAGGAGCGAAGAGAATGGCCATTTTAGGTGACACAGCCTGGGATTTTGGATCCCTGGGAGGAGTGTTCACATCTATAGGAAAGGCCCTCCACCAAGTTTTTGGAGCAATCTATGGGGCTGCCTTCAGTGGGGTTTCATGGACTATGAAAATCCTCATAGGAGTTGTCATCACATGGATAGGAATGAATTCACGTAGCACCTCACTGTCTGTGTCACTAGTATTAGTGGGAGTCGTGACATTGTACTTGGGAGTTATGGTGCAGGCTGATAGTGGTTGTGTTGTGAGTTGGAAAAACAAAGAACTGAAATGTGGCAGTGGGATTTTCTTCACAGACAATGTACACACATGGACAGAACAATACAAATTCCAACCAGAATCCCCCTCAAAGCTGGCTTCAGCTATCCAGAAAGCTCATGAAGAAGGCATTTGTGGAATCCGCTCAATAACAAGACTGGATAATCTAATGTGGAAACAAATAACACCAGAACTGAATCACATTCTATCAGAAAATGAGGTAAAGTTGTCTATCATGACAGGGGACATCAAAGGAATCATGCAGGCAGGAAAACGATCCCTGCGGCCTCAGCCCACTGAGCTGAAATATTCATGGAAAACGTGGGGCAAAGCGAAAATGCTCTCCACAGAGCCTCATAACCAGACCTTTCTCATTGATGGCCCCGAAACAGCACAATGTCCCAACACAAACAGAGCTTGGAACTCACTAGAAGTTGAAGACTATGGCTTTGGGGTATTCACCACCAACATATGGCTGAAGTTGAAAGAAAGGCAGGATGTGTTTTGTGACTCAAAACTCATGTCAGCGGCCATAAAAGACAACAGAGCCGTCCATGCCGATATGGGTTATTGGATAGAAAGCGCACTTAATGACACATGGAAGATAGAAAAAGCTTCTTTTATCGAAGTTAAAAGTTGCCACTGGCCAAAATCACACACTCTCTGGAGTAACGGAGTGCTAGAAAGTGAGATGATAATTCCAAAGAATTTTGCTGGACCAGTATCGCAACACAATTACAGACCAGGCTATCACACACAAACGGCAGGACCTTGGCATCTAGGCAAGCTTGAGATGGACTTTGATTTTTGCGAAGGAACCACAGTGGTGGTGACTGAGGACTGCGGAAATAGAGGACCCTCTCTAAGAACAACTACTGCTTCTGGAAAACTCATAACAGAATGGTGCTGCCGATCCTGCACATTACCACCACTAAGATACAGAGGCGAGGATGGATGCTGGTACGGAATGGAAATCAGACCATTGAAAGAGAAAGAAGAGAACTTGGTCAATTCTTTGGTCACAGCCGGACATGGACAGATTGACAACTTCTCACTAGGAGTCTTGGGAATGGCACTGTTCCTGGAAGAAATGCTCAGGACCCGAGTAGGAACAAAACATGCAGTATTACTGGTTGCAGTTTCTTTCATGACATTGATCACAGGGAACATGTCTTTCCGAGACCTGGGGAGAGTGATGGTTATGGTGGGGGCCGCTATGACGGATGACATAGGTATGGGCGTGACTTATCTTGCCTTACTAGCAGCCTTCAAAGTTAGACCAACTTTTGCAGCTGGACTGCTTTTGAGAAAGCTGACCTCCAAGGAATTGATGATGACCACCATAGGAATCGTACTCCTCTCCCAGAGCACCACACCAGAGACTATACTTGAACTGACTGATGCGTTGGCTTTGGGCATGATGATTCTCAAGATAGTGAGAAACATGGAAAAGTATCAATTGGCAGTGACTATCATGGCTATCTTATGTGTTCCAAATGCAGTGATATTACAAAATGCATGGAAAGTGAGCTGCACAATACTGGCAGCGGTGTCCGTATCCCCACTGCTCTTAACATCTTCGCAGCAGAAAGCGGATTGGATACCATTGGCATTGACGATCAAAGGTCTCAATCCAACAGCTATTTTCCTAACAACCCTTTCAAGAACTAACAAGAAAAGGAGTTGGCCACTAAATGAGGCTATCATGGCAGTCGGGATGGTGAGCATTTTAGCTAGTTCTCTCTTGAAGAATGACATTCCCATGACAGGACCATTAGTGGCTGGAGGGCTTCTCACTGTGTGTTACGTGCTCACTGGAAGATCGGCCGACCTGGAACTAGAGAGAGCCGCCGACGTTAGATGGGAAGATCAGGCAGAAATATCAGGAAGTAGTCCAATTCTGTCAATAACAATATCGGAAGATGGCAGCATGTCGATAAAAAATGAAGAGGAAGAACAAACACTGACCATACTCATTAGAACAGGATTGCTGGTGATATCAGGACTTTTCCCCGTATCAATACCAATCACGGCAGCAGCATGGTACCTGTGGGAAGTGAAGAAACAACGGGCTGGAGTATTGTGGGATGTTCCTTCACCCCCACCTGTGGGAAAGGCCGAACTGGAAGATGGAGCTTACAGAATCAAGCAGAAAGGGATTCTTGGATACTCCCAGATCGGAGCTGGAGTTTACAAAGAAGGAACATTCCACACAATGTGGCACGTCACACGTGGTGCTGTTCTAATGCACAAAGGGAAGAGGATTGAACCATCATGGGCGGATGTCAGGAAAGACCTAATATCGTATGGAGGAGGCTGGAAGCTAGAAGGAGAATGGAAGGAAGGAGAAGAAGTCCAGGTCTTGGCATTAGAGCCTGGAAAGAATCCAAGAGCCGTCCAAACAAAACCCGGTCTTTTTAAGACTAACACCGGAACCATAGGCGCTGTGTCCCTAGACTTTTCTCCTGGAACGTCAGGATCTCCAATCGTCGACAAAAAAGGAAAAGTCGTGGGTCTCTATGGTAATGGTGTCGTCACAAGGAGTGGAACATATGTGAGTGCCATAGCCCAGACTGAAAAAAGCATTGAAGACAATCCAGAGATTGAAGACGATATCTTTCGAAAAAAAAGATTGACCATTATGGACCTCCACCCAGGAGCGGGAAAGACGAAAAGATACCTTCCAGCAATAGTTAGAGAGGCCATAAAACGAGGCTTAAGAACATTAATCCTGGCCCCCACTAGAGTCGTGGCAGCTGAAATGGAGGAAGCTCTTAGAGGACTTCCAATAAGATACCAAACCCCAGCCATCAGAGCTGAGCACACTGGGCGAGAAATCGTGGATTTAATGTGTCATGCCACATTTACCATGAGGCTGTTATCACCAGTTAGAGTGCCAAATTACAACTTGATCATTATGGATGAAGCCCATTTCACAGACCCAGCAAGCATAGCAGCTAGAGGATACATTTCAACTCGAGTAGAAATGGGTGAAGCAGCTGGGATTTTCATGACAGCCACTCCCCCGGGAAGCAGAGACCCATTTCCTCAAAGCAATGCACCAATCATGGATGAAGAGAGGGAAATCCCTGAACGTTCGTGGAACTCTGGACATGAGTGGGTTACAGATTTCAAAGGGAAGACTGTTTGGTTTGTTCCGAGCATAAAAGCAGGTAATGATATAGCAGCTTGCCTGAGAAAAAATGGAAAGAAAGTGATACAACTCAGTAGGAAGACCTTTGATTCTGAATACATTAAGACCAGGACCAATGATTGGGACTTTGTGGTCACGACTGACATTTCAGAAATGGGTGCTAACTTCAAGGCTGAAAGGGTTATAGACCCCAGGCGCTGCATGAAACCAGTCATACTAACGGACGGTGAAGAGCGGGTGATCCTGGCAGGACCCATGCCAGTGACCCACTCTAGTGCAGCACAAAGAAGAGGGAGAATAGGAAGAAATCCAAAAAATGAAAATGACCAGTACATATACATGGGGGAACCTCTGGAAAATGATGAAGACTGCGCACACTGGAAAGAAGCCAAGATGCTTTTAGACAACATCAACACGCCTGAAGGAATCATTCCCAGCATGTTCGAACCAGAGCGTGAAAAGGTGGATGCTATTGATGGTGAATACCGCTTAAGAGGAGAAGCGAGGAAAACCTTTGTGGATCTAATGAGAAGAGGAGACCTACCAGTCTGGCTGGCCTACAGAGTGGCAGCCGAAGGCATTAACTATGCAGACAGAAGGTGGTGTTTTGATGGAATCAAGAACAACCAAATCTTAGAAGAAAATGTGGAAGTGGAAATCTGGACAAAAGAAGGGGAAAGGAAGAAACTGAAACCCAGATGGCTGGATGCTCGGATCTACTCTGACCCACTGGCGCTCAAAGAATTCAAAGAGTTTGCAGCTGGAAGAAAATCCCTGACCCTGAATTTAATCACAGAAATGGGTAGGCTCCCAACTTTTATGACTCAGAAAGCAAGGAACGCACTGGACAACTTAGCAGTCCTGCATACGGCTGAAGCAGGCGGAAGGGCGTACAACCATGCTCTCAGTGAACTGCCAGAGACTCTGGAGACATTGCTTTTGCTGACACTTTTGGCCACAGTCACGGGCGGAATCTTTTTATTTTTGATGAGTGGCAAAGGTATAGGGAAAATGACCCTGGGAATGTGCTGCATAATCACGGCCAGTATTCTCCTATGGTACGCACAAATACAGCCACACTGGATAGCAGCTTCAATAATACTGGAGTTTTTTCTCATAGTCTTGCTCATTCCAGAGCCAGAAAAGCAAAGAACACCCCAAGATAACCAATTGACTTACGTTGTCATAGCCATCCTCACAGTGGTGGCCGCAACCATGGCAAATGAGATGGGGTTCCTGGAAAAAACGAAGAAAGATTTCGGACTGGGAAGCATTGCAACCCAGCAACCCGAGAGCAACATCCTGGACATAGATCTACGTCCTGCATCAGCATGGACCCTGTATGCAGTGGCCACAACATTTATCACACCAATGTTGAGACATAGCATTGAAAATTCCTCAGTGAACGTGTCTCTAACAGCCATTGCTAATCAAGCCACAGTGCTAATGGGTCTTGGGAAAGGATGGCCATTGTCGAAGATGGACATTGGAGTTCCCCTTCTCGCCATCGGGTGCTATTCACAAGTCAACCCCATAACCCTCACAGCAGCCCTTCTTTTATTGGTAGCACATTACGCTATCATAGGGCCAGGACTCCAAGCGAAAGCATCCAGAGAAGCGCAGAAAAGAGCAGCAGCAGGCATCATGAAAAACCCAACTGTGGATGGAATAACAGTGATTGACCTAGATCCAATACCCTATGACCCAAAATTTGAGAAGCAGCTGGGACAAGTAATGCTCCTAATCCTCTGCGTGACTCAAGTACTGATGATGAGGACTACATGGGCTTTGTGCGAGGCTCTAACCTTAGCGACCGGGCCCATCTCCACATTGTGGGAAGGAAATCCAGGGAGATTCTGGAATACAACCATTGCAGTGTCAATGGCTAACATTTTTAGAGGAAGTTACCTAGCTGGAGCTGGACTTCTCTTTTCCATCATGAAGAACACAACCAACACAAGAAGGGGAACTGGCAACACAGGAGAGACGCTTGGAGAGAAATGGAAAAACCGAGTGTCATTGTTGGGGAAGAGTGAATTCCAGATTTACAAGAGAAGCGGAATTCAGGAAGTGGATAGAACCTTGGCAAAAGAAGGCATTAAAAGAGGAGAAACGGACCATCATGCTGTGTCGCGAGGCTCAGCAAAGCTGAGATGGTTCGTCGAGAGAAACCTGGTTACACCAGAGGGGAAAGTAGTGGACCTCGGTTGCGGTAGAGGGGGCTGGTCATACTATTGTGGGGGTCTAAAGAATGTAAGAGAAGTCAAAGGCCTAACAAAAGGAGGACCAGGACACGAAGAACCCATTCCCATGTCAACATATGGGTGGAATCTTGTGCGTCTCCTAACTGGAGCTGATGTTTTCTTTACTCCACCAGAAAAATGTGACACATTGTTGTGTGATATAGGGGAGTCGTCACCAAATCCCACGGTTGAAGCTGGACGAACACTCAGAGTCCTAAACTTGGTAGAAAATTGGCTGAACAACAACACCCAATTTTGTATAAAGGTTCTTAACCCATACATGCCCTCAGTCATAGAAAAAATGGAAACGCTGCAAAGGAAATACGGAGGAGCTTTGGTGAGGAATCCCCTCTCAAGAAATTCCACACATGAGATGTATTGGGTATCCAATGCTTCCGGGAACATAGTGTCATCAGTGAACATGATTTCAAGGATGTTGATCAATAGATTTACAATGAGACATAAGAAGGCCACATACGACCCAGATGTTGACCTCGGAAGCGGAACCCGCAACATCGGAATCGAAAGTGAAACACCAAACCTAGACATAATTGGGAAAAGAATAGAAAAAATAAAACAAGAGCATGAGACATCACGGCACTATGACCAAGACCACCCATATAAAACTTGGGCCTACCATGGCAGCTACGAAACAAAACAGACTGGATCAGCATCATCCACGGTGAATGGAGTAGTTAGACTGCTGACAAAACCTTGGGACGTCATCCCTATGGTGACACAGATGGCAATGACAGACACGACCCCATTTGGACAACAGCGTGTTTTCAAAGAGAAAGTGGACACGAGAACCCAAGAACCGAAAGAAGGCACGAAGAAACTAATGAAAATCACGGCCGAATGGCTCTGGAAAGAACTAGGGAAGAAAAAGACACCTAGAATGTGCACTAGAGAAGAATTCGCAAGAAAGGTGAGAAGCAATGCAGCCCTAGGTGCCATATTCACTGATGAGAACAAGTGGAAGTCGGCACGTGAGGCTGTTGAAGACAGTAGATTTTGGGAACTAGTTGACAAGGAAAGGAATCTCCATCTTGAAGGAAAGTGTGAGACATGTGTGTACAACATGATGGGAAAGAGAGAGAAGAAGATAGGGGAATTCGGCAAAGCAAAAGGCAGCAGAGCCATATGGTACATGTGGCTTGGAGCACGCTTCTTAGAGTTTGAAGCCCTAGGATTTCTGAATGAAGATCACTGGTTTTCCAGAGAGAACTCTCTGAGCGGAGTGGAAGGAGAAGGGCTGCACAAGCTGGGTTACATTCTAAGAGAAGTGAGCAAGAAAGAAGGAGGAGCAATGTACGCCGACGACACAGCAGGATGGGATACAAGAATCACACTAGAGGACCTAAAAAATGAAGAGATGGTAACAAACCATATGGAAGGAGAACACAAGAAACTTGCTGAGGCCATCTTCAAATTAACGTACCAAAACAAGGTGGTGCGTGTGCAAAGACCCACACCAAGAGGCACAGTAATGGATATTATATCGAGAAGAGACCAAAGAGGTAGTGTACAAGTTGGTACCTATGGGCTCGGCACCTTTACCAATATGGGAGCCCAACTAATCAGACAGATGGAGGGAGAGGGAGTCTTTAAAGGCATCCAGCATCTGACAGCCACAGAAGAAGTTGCAGTGCAAGACTGGTTAGCAAGAGTGGGGCGTGAGAGGTTATCAAGAATGGCCATCAGTGGAGATGATTGTGTTGTGAAACCCTTAGATGACAGGTTTGCAAGCGCTTTAACAGCTCTAAATGACATGGGAAAGGTTAGGAAAGACATACAACAATGGGAACCTTCAAGAGGATGGAACGACTGGACACAAGTGCCTTTCTGTTCACACCATTTCCATGAGTTAATCATGAAAGACGGTCGTGTGCTCGTAGTTCCATGTAGAAACCAAGATGAACTGATTGGTAGAGCTCGAATTTCCCAGGGAGCCGGGTGGTCTTTGCGGGAGACGGCCTGTCTGGGGAAGTCTTACGCCCAAATGTGGAGCCTGATGTACTTCCACAGACGTGACCTCAGGCTGGCAGCAAATGCTATTTGCTCGGCAGTTCCATCACATTGGGTTCCGACAAGTCGAACAACCTGGTCCATACACGCCGGACATGAATGGATGACAACAGAAGACATGCTGACAGTCTGGAACAGGGTGTGGATTCAAGAAAACCCATGGATGGAAGACAAAACTCCAGTGGAATCATGGGAGGAAATCCCATACTTGGGGAAAAGAGAAGACCAATGGTGCGGCTCATTGATAGGGTTAACAAGCAGGGCCACCTGGGCAAGGAACATCCAAACAGCAATAAACCAAGTTAGATCCTTAATAGGCAGTGAGGAATACACAGACTACATGCCATCCATGAAAAGATTCGGAAGAGAAGAGGAAGAGGCAGGGGTCTTGTGGTAGAAGGCAGAATTAACATGAGACAAGATTAGGAGTCAGGTCGGATTAAGCCATAGTACGGAAAAAACTATGCTACCTGTGAGCCCCGTCCAAGGACGTTAAAAGAAGTCAGGCCACTACAAGTGCCATAGCTTGAGCAAACTATGCAGCCTGTAGCTCCACCTGGGAAGGTGTAAAAAATCTGGGAGGCCACAAACCATGGAAGCTGTACGCATGGCGTAGTGGACTAGCGGTTAGAGGAGACCCCTCCCTTGCAAGTCGCAGCAACAATGGGGGCCCAAGGTGAGATGAAGCTGTAATCTCACTGGAAGGACTAGAGGTTAGAGGAGACCCCCCCGAAATAAAAAACAGCATATTGACGCTGGCAAAGACCAGAGATCCTGCTGTCTCTT
```
