## Supplemental material tarball for "VADR: validation and annotation of virus sequence submissions to GenBank": dc.r200.fa.134

```
>FJ182019.1 Dengue virus 1 isolate DENV-1/VN/BID-V1635/2007, complete genome
ACAAGAACAGTTTCGAATCGGAAGCTTGCTTAACGTAGTTCTAACAGTTTTTTATTAGAGAGCAGATCTCTGATGAACAACCAACGGAAAAAGACGGCTCGACCGTCTTTCAATATGCTGAAACGCGCGAGAAACCGCGTGTCAACTGTTTCACAGTTGGCGAAGAGATTCTCAAAAGGATTGCTCTCAGGCCAAGGACCCATGAAATTGGTGATGGCTTTCATAGCATTCCTAAGATTTCTAGCCATACCCCCAACAGCAGGAATTTTGGCTAGATGGGGCTCATTCAAGAAGAGTGGAGCGATCAAAGTGCTACGGGGTTTCAAGAAAGAAGTCTCAAACATGTTGAATATAATGAATAGAAGGAAAAGATCTGTGACCATGCTCCTTATGCTGATGCCTACAGCCTTGGCGTTCCATTTGACTACACGAGGGGGAGAGCCGCACATGATAGTCAGCAAGCAGGAAAGAGGAAAGTCACTCTTGTTTAAGACCTCAGCAGGTGTCAACATGTGCACCCTTATAGCGATGGATTTGGGAGAGTTATGTGAGGACACAATGACTTACAAATGCCCTCGAATCACTGAAACTGAACCAGATGACGTTGATTGTTGGTGTAATGCCACAGACACATGGGTGACCTATGGAACATGTTCTCAAACTGGCGAGCACCGACGAGACAAACGTTCCGTCGCACTGGCCCCACACGTGGGACTTGGTTTGGAAACAAGAACCGAAACGTGGATGTCCTCTGAAGGCGCTTGGAAACAGATACAAAGAGTGGAGACTTGGGCCCTGAGACACCCAGGATTCACGGTGATAGCTCTTTTTCTAGCACATGCCATAGGAACATCCATCACCCAGAAAGGGATTATTTTCATTTTGTTAATGCTGGTAACACCATCCATGGCCATGCGATGCGTGGGAATAGGCAGCAGGGACTTCGTGGAAGGACTGTCAGGAGCAACTTGGGTAGATGTGGTACTGGAACATGGAAGTTGCGTCACCACCATGGCAAAAGACAAACCAACATTGGACATTGAACTCTTGAAGACGGAAGTCACAAACCCTGCCGTCCTGCGCAAACTGTGCATTGAAGCTAAAATATCAAACACCACCACCGACTCAAGATGTCCAACACAAGGAGAAGCCACACTAGTGGAAGAACAAGACGCGAACTTTGTGTGTCGACGAACGTTTGTGGACAGAGGCTGGGGCAATGGCTGTGGGCTCTTCGGAAAAGGAAGCCTAATAACGTGTGCTAAGTTCAAGTGTGTGACAAAACTGGAAGGAAAGATAGTTCAATATGAGAACTTGAAATATTCAGTAATAGTCACCGTTCACACCGGAGACCAGCACCAAGTGGGAAATGAAAGCACAGAACATGGGACAACTGCAACTATAACACCTCAAGCTCCTACGACGGAAATACAGCTGACCGACTACGGAGCTCTTACATTGGATTGTTCACCTAGAACAGGACTAGACTTTAATGAAATGGTGTTGTTGACAATGAAAGAAAAATCATGGCTAGTCCACAAACAATGGTTTTTAGACCTACCACTGCCTTGGACCTCGGGAGCTTCAACATCACAAGAGACTTGGAACAGACAAGATTTGCTGGTGACATTTAAGACAGCTCATGCAAAGAAGCAGGAAGTAGTCGTACTAGGATCACAAGAAGGAGCAATGCACACTGCGTTGACCGGAGCGACAGAAATCCAAACGTCTGGAACGACAACAATTTTTGCAGGACACTTGAAATGCAGACTAAAGATGGACAAACTGACTCTAAAAGGGATGTCATATGTGATGTGCACAGGCTCATTCAAGCTAGAGAAAGAAGTGGCTGAGACCCAGCATGGAACCGTTCTAGTGCAGATTAAATACGAAGGAACAGATGCACCATGCAAGATCCCTTTTTCGACCCAAGATGAAAAAGGAGTAACCCAGAATGGGAGATTGATAACAGCTAACCCCATAGTTACTGACAAAGAAAAACCAGTCAACATTGAGGCAGAACCGCCCTTTGGTGAGAGTTACATCGTAATAGGAGCAGGTGAAAAAGCTTTGAAACTAAGCTGGTTCAAGAAAGGAAGCAGCATAGGGAAAATGTTTGAGGCAACTGCCAGAGGAGCACGAAGGATGGCCATACTGGGAGACACCGCATGGGACTTTGGTTCTATAGGAGGAGTGTTCACGTCTGTTGGAAAATTAGTACACCAGATTTTTGGAACTGCATATGGAGTTTTGTTCAGCGGTGTTTCCTGGACCATGAAAATAGGAATAGGGGTTCTGCTGACATGGCTGGGACTAAACTCAAGGAGCACGTCCCTTTCGATGACGTGCATTGCAGTTGGCCTAGTAACACTATACCTAGGAGTCATGGTTCAGGCGGATTCAGGATGTGTAATAAATTGGAAAGGTAGAGAACTCAAATGTGGAAGTGGCATTTTTGTCACCAATGAAGTTCACACTTGGACAGAGCAATACAAATTTCAAGCTGACTCCCCAAAGAGACTATCAGCAGCCATCGGGAAGGCATGGGAGGAGGGTGTGTGTGGAATTAGATCAGCAACTCGTCTCGAGAACATCATGTGGAAGCAAATATCAAATGAACTGAATCACATCTTACTTGAAAATGATATGAAATTCACAGTGGTTGTAGGAGATGTTGCTGGGATCTTGGCTCAAGGAAAGAAAATGATTAGGCCACAACCCATGGAATACAAATACTCGTGGAAAAGCTGGGGAAAGGCTAAAATCATAGGGGCAGATGTACAGAACACCACCTTCATCATCGATGGCCCAAACACCCCAGAATGCCCTGATGACCAAAGAGCATGGAACATTTGGGAAGTTGAGGACTATGGATTTGGAATTTTCACGACAAACATATGGCTGAAATTGCGTGATTCCTACACCCAAGTGTGTGACCACCGGCTAATGTCAGCTGCCATCAAGGACAGCAAGGCAGTTCACGCTGACATGGGGTACTGGATAGAAAGTGAAAAGAACGAGACCTGGAAGCTGGCAAGAGCCTCTTTCATAGAAGTTAAAACATGTATCTGGCCAAAATCCCACACTCTATGGAGCAATGGAGTTCTGGAAAGTGAAATGATAATTCCAAAGATCTATGGAGGACCAATATCTCAGCACAACTACAGACCAGGATATTTTACACAAACAGCAGGGCCGTGGCACCTAGGCAAGTTGGAACTGGATTTTGATTTGTGTGAGGGTACCACAGTTGTTGTGGATGAACATTGTGGAAATCGAGGACCATCTCTTAGGACCACAACAGTCACAGGGAAGATAATTCATGAATGGTGTTGCAGATCTTGCACGCTACCACCCTTACGTTTCAGAGGAGAAGATGGGTGCTGGTACGGTATGGAAATCAGACCAGTCAAGGAAAAGGAAGAAAATCTAGTCAAATCAATGGTCTCTGCAGGGTCAGGGGAAGTGGACAGCTTTTCACTAGGACTGCTATGCATATCAATAATGATCGAGGAGGTGATGAGATCCAGATGGAGTAGAAAAATGCTGATGACTGGAACACTGGCTGTGTTCTTCCTTCTCATAATGGGACAATTGACATGGAACGATCTGATCAGATTATGCATCATGGTTGGAGCCAACGCTTCCGACAGGATGGGGATGGGAACGACGTACCTAGCCCTGATGGCCACTTTTAAAATGAGACCGATGTTTGCTGTAGGGCTATTATTTCGCAGACTAACATCCAGAGAAGTTCTTCTTCTAACAATTGGATTGAGTCTAGTGGCATCTGTGGAGTTACCAAATTCCTTGGAGGAGCTGGGGGATGGACTTGCAATGGGCATTATGATTTTAAAATTATTGACTGATTTTCAATCACATCAGCTGTGGGCCACCTTGCTGTCCTTGACATTTATCAAAACAACGTTTTCCTTGCACTACGCATGGAAGACAATGGCTATGGTACTGTCAATTGTATCTCTCTTCCCTTTATGCCTGTCCACGACCTCCCAAAAAACAACATGGCTTCCGGTGTTATTGGGATCCCTTGGATGCAAACCACTAACCATGTTTCTTATAGCAGAAAACAAAATCTGGGGAAGGAGAAGTTGGCCCCTCAATGAAGGAATCATGGCTGTTGGAATAGTCAGCATCCTATTAAGTTCACTCCTCAAAAATGATGTACCGCTAGCTGGGCCACTAATAGCTGGAGGCATGCTAATAGCATGTTATGTTATATCTGGAAGCTCAGCCGACCTATCATTAGAGAAAGCGGCTGAGGTCTCCTGGGAAGAAGAAGCAGAACACTCTGGTGCCTCGCACAACATATTAGTGGAAGTCCAAGATGATGGAACCATGAAGATAAAGGATGAAGAGAGAGATGACACGCTAACCATTCTCCTTAAAGCAACTCTGTTAGCAGTTTCAGGGGTGTACCCATTATCAATACCAGCGACCCTTTTCGTGTGGTACTTTTGGCAGAAAAAGAAACAGAGATCTGGAGTGTTATGGGACACACCCAGCCCTCCAGAAGTGGGAAGAGCAGTTCTTGATGATGGTATCTATAGAATTATGCAGAGAGGACTGTTGGGCAGGTCCCAAGTAGGGGTAGGAGTTTTTCAAGAAAACGTGTTCCACACAATGTGGCATGTCACCAGGGGAGCTGTACTCATGTATCAAGGGAAGAGATTGGAACCGAGCTGGGCCAGTGTCAAAAAAGACCTGATCTCATATGGAGGAGGTTGGAGGCTTCAAGGATCCTGGAACACAGGAGAAGAAGTGCAGGTGATTGCTGTTGAACCAGGGAAAAACCCCAAAAATGTACAAACAGCGCCGGGCACCTTTAAGACCCCTGAAGGTGAAGTTGGAGCCATTGCCCTAGACTTTAAACCTGGCACATCTGGATCTCCCATCGTGAACAGAGAAGGAAAAATAGTAGGTCTTTATGGAAATGGAGTAGTGACAACAAGTGGAACCTACGTCAGTGCCATAGCTCAAGCCAAAGCATCACAAGAAGGGCCCCTACCAGAGATTGAAGACGAGGTGTTTAGGAAAAGAAACTTAACAATAATGGACCTACATCCAGGATCGGGGAAAACAAGAAGATATCTTCCAGCCATAGTCCGTGAGGCCATAAAAAGGAAGCTGCGCACACTAATTCTGGCTCCCACAAGGGTTGTCGCTTCCGAAATGGCAGAGGCGCTCAAGGGAATGCCAATAAGGTACCAAACAACAGCAGTGAAGAGTGAACATACAGGAAAAGAGATAGTTGACCTCATGTGTCACGCCACTTTCACCATGCGCCTCCTGTCTCCCGTAAGAGTTCCCAATTACAACATGATCATCATGGATGAAGCACATTTCACCGATCCATCCAGTATAGCGGCCAGAGGGTACATCTCAACCCGAGTGGGCATGGGTGAAGCAGCTGCAATCTTCATGACAGCCACTCCCCCAGGATCAGTGGAGGCCTTTCCACAGAGCAACGCAGTTATCCAAGATGAGGAAAGAGACATTCCTGAGAGATCATGGAACTCAGGCTATGAGTGGATCACTGACTTCCCAGGTAAAACAGTTTGGTTTGTTCCAAGCATTAAATCAGGAAATGACATTGCCAACTGCTTAAGAAAGAATGGGAAACGGGTGATTCAATTGAGCAGGAAAACCTTTGATACAGAGTACCAAAAAACAAAAAACAACGACTGGGACTACGTCGTCACAACAGACATCTCCGAAATGGGAGCAAATTTCCGAGCCGACAGGGTGATAGACCCAAGACGGTGTCTGAAACCGGTAATACTAAAAGATGGTCCAGAGCGTGTCATTTTAGCAGGACCAATGCCAGTGACTGTGGCCAGTGCCGCCCAGAGGAGAGGAAGAATTGGAAGGAACCACAATAAGGAAGGTGATCAGTACATCTACATGGGACAGCCTTTAAACAACGATGAAGATCACGCTCACTGGACAGAAGCAAAAATGCTCCTTGATAATATAAACACACCAGAAGGGATTATCCCAGCCCTCTTCGAGCCAGAGAGAGAAAAGAGTGCAGCAATAGACGGGGAATACAGACTGCGGGGTGAAGCAAGGAAAACGTTTGTGGAGCTCATGAGAAGAGGAGATCTACCTGTCTGGCTATCCTACAAAGTTGCCTCAGAAGGCTTCCAGTACTCTGACAGAAGATGGTGCTTTGACGGGGAAAGGAACAACCAGGTGTTGGAGGAGAACATGGACGTGGAGATCTGGACAAAAGAAGGAGAAAGAAAGAAACTACGACCCCGCTGGCTGGATGCCAGAACATACTCAGACCCACTAGCCCTGCGCGAGTTTAAAGAGTTTGCAGCAGGGAGAAGAAGCGTCTCAGGTGATTTAATATTAGAAATAGGGAAGCTTCCACAACACTTGACGCAAAGGGCCCAGAATGCCTTGGACAACCTGGTTATGTTGCACAACTCCGAACAAGGAGGAAGAGCCTATAGACATGCAATGGAAGAACTGCCAGACACCATAGAAACGTTGATGCTCCTAGCTTTGATAGCTGTGTTAACTGGTGGAGTGACACTGTTCTTCCTATCAGGAAGGGGCCTAGGGAAAACATCTATTGGCCTACTCTGCGTAATGGCTTCAAGCGTACTGCTATGGATGGCCAGTGTGGAGCCCCATTGGATAGCGGCCTCCATCATACTGGAGTTCTTCCTGATGGTGCTGCTTATTCCAGAGCCAGACAGACAACGCACTCCGCAGGACAACCAGCTGGCATATGTGGTGATAGGTTTGTTATTCATGATACTGACAGTAGCAGCCAATGAGATGGGACTGCTGGAAACCACAAAGAAAGACTTAGGGATTGGCCATGTGGCTGTTGAAAATCACCACCATGCCGCAATGCTGGATGTAGACTTACATCCAGCTTCAGCCTGGACCCTCTATGCAGTGGCCACAACAATTATCACTCCCATGATGAGGCACACAATCGAAAACACAACGGCAAACATTTCCCTGACAGCCATTGCAAACCAGGCAGCTATATTGATGGGACTTGACAAAGGATGGCCAATATCGAAGATGGACATAGGAGTTCCACTTCTCGCCTTGGGGTGCTATTCCCAGGTGAATCCACTGACGCTGACAGCGGCGGTATTGATGCTAGTGGCTCATTATGCCATAATTGGACCTGGACTGCAAGCAAAAGCTACTAGAGAAGCTCAAAAAAGGACAGCGGCCGGAATAATGAAAAATCCAACCGTTGATGGAATTGTTGCAATAGATTTGGACCCTGTGGTTTATGATGCAAAATTTGAAAAACAACTAGGCCAAATAATGTTGTTGATACTATGCACATCACAGATCCTCTTGATGCGGACTACATGGGCCTTGTGCGAGTCCATCACACTGGCCACTGGACCTCTGACCACGCTTTGGGAGGGATCTCCAGGAAAATTTTGGAACACCACGATAGCGGTTTCCATGGCAAACATTTTCAGAGGAAGTTATCTAGCAGGAGCAGGTCTGGCCTTCTCATTAATGAAATCTCTAGGAGGAGGTAGGAGAGGCACGGGAGCCCAAGGGGAAACACTGGGAGAGAAATGGAAAAGACAGCTGAACCAACTGAGCAAGTCAGAATTTAACACCTATAAGAGGAGTGGAATTATGGAAGTGGACAGATCCGAAGCCAAAGAGGGATTGAAAAGAGGAGAAACAACCAAACATGCAGTGTCGAGAGGAACCGCTAAACTGAGGTGGTTTGTGGAGAGGAACCTTGTGAAACCAGAAGGGAAAGTCATAGACCTCGGTTGTGGAAGAGGTGGCTGGTCATACTATTGCGCTGGGCTGAAGAAAGTCACAGAAGTGAAGGGATATACAAAAGGAGGACCTGGACATGAGGAACCAATCCCAATGGCGACCTATGGATGGAACCTAGTAAAGCTGCACTCTGGGAAAGACGTATTCTTTATACCACCTGAGAAATGTGACACCCTTTTGTGTGATATTGGTGAGTCCTCTCCAAACCCAACTATAGAGGAAGGAAGAACGCTACGCGTCCTAAAGATGGTGGAACCATGGCTCAGAGGAAACCAATTTTGCATAAAAATTCTGAATCCCTACATGCCAAGTGTGGTGGAAACTCTGGAGCAAATGCAAAGAAAACATGGAGGAATGCTAGTGCGAAATCCACTTTCAAGAAATTCTACTCATGAAATGTATTGGGTTTCATGTGGAACAGGAAACATTGTGTCAGCAGTAAACATGACATCTAGAATGTTGCTAAATCGATTCACAATGGCTCACAGGAAACCAACATATGAAAGAGACGTGGACCTAGGCGCCGGAACAAGACATGTGGCAGTGGAACCAGAGGTAGCCAACCTAGATATCATTGGCCAGAGGATAGAGAACATAAAACATGAACATAAGTCAACATGGCATTATGATGAGGACAATCCATATAAAACATGGGCCTATCATGGATCATATGAGGTCAAGCCATCAGGATCAGCCTCATCCATGGTCAATGGCGTGGTGAAACTGCTCACCAAACCATGGGATGTCATCCCTATGGTCACACAAATAGCCATGACTGACACTACACCCTTTGGACAACAGAGGGTGTTTAAAGAGAAAGTTGACACACGCACACCAAAAGCAAAACGGGGCACAGCACAAATCATGGAGGTGACAGCCAAGTGGTTATGGGGTTTTCTTTCTAGAAACAAGAAACCAAGAATTTGCACAAGAGAGGAGTTCACAAGAAAAGTTAGGTCAAACGCAGCCATTGGAGCAGTGTTCGTTGATGAAAATCAATGGAACTCAGCAAAAGAAGCAGTGGAAGATGAGCGGTTCTGGGACCTTGTGCATAGAGAGAGGGAGCTTCACAAACAGGGAAAATGTGCTACGTGTGTTTACAACATGATGGGGAAGAGAGAGAAAAAGCTAGGAGAGTTCGGAAAGGCAAAAGGAAGTCGTGCAATATGGTACATGTGGTTGGGAGCACGCTTTCTAGAGTTCGAAGCTCTTGGTTTCATGAACGAAGATCACTGGTTCAGCAGAGAGAATTCACTCAGCGGAGTGGAAGGAGAAGGACTCCACAAACTTGGATATATACTCAGAGACATATCAAACATTCCAGGGGGAAACATGTATGCAGATGACACAGCCGGATGGGATACAAGGATAACAGAGGATGACCTTCAGAATGAGGCCAGAATTACTGACATCATGGAACCTGAACATGCCCTACTGGCTAAGTCAATCTTCAAGCTAACCTACCAAAATAAGGTGGTAAGGGTACAGAGACCAACAAAAAATGGAACCGTGATGGATGTCATATCCAGACGTGACCAGAGAGGAAGTGGTCAGGTCGGAACTTATGGCTTAAACACTTTCACCAACATGGAAGCCCAGCTGATAAGACAAATGGAGTCTGAGGGAATCTTTTCACCCAGCGAATTAGAGACCCCAAATTTAGCCGAGAGAGTTCTCGACTGGCTGGAAAAATATGGCGTCGAAAGGCTGAAAAGAATGGCAATCAGCGGAGATGACTGCGTAGTGAAACCAGTTGATGATAGGTTTGCAACAGCCTTGACAGCTCTGAATGATATGGGAAAAGTAAGAAAAGATATACCACAATGGGAACCTTCAAAAGGATGGAATGATTGGCAACAAGTGCCTTTTTGTTCACACCACTTCCACCAGCTGATTATGAAGGATGGGAGGGAAATAGTGGTGCCATGCCGCAACCAAGATGAACTTGTGGGTAGGGCTAGAGTATCACAAGGTGCTGGATGGAGCCTGAGAGAAACTGCATGCCTAGGCAAGTCATATGCACAAATGTGGCAGCTGATGTACTTCCACAGGAGAGACCTGAGACTAGCCGCTAATGCTATCTGTTCAGCCGTTCCAGTTGATTGGATCCCAACCAGCCGTACCACCTGGTCGATCCATGCCCATCACCAATGGATGACAACAGAAGACATGCTGTCAGTGTGGAATAGGGTTTGGATAGAGGAAAACCCATGGATGGAGGACAAAACCCACATATCCAGTTGGGGAGATGTTCCATATTTAGGAAAAAGGGAAGACCAATGGTGTGGATCCCTGATAGGCTTAACAGCAAGGGCCACCTGGGCCACCAACATACAAGTGGCCATAAACCAAGTGAGAAGACTAATTGGGAATGAGAATTATCTAGATTACATGACATCAATGAAGAGATTCAAGAACGAGAGTGATCCCGAAGGGGCACTCTGGTGAGTCAACATATTTACAAAATAAAGGAAAATAAGAAATCAAACAAGGCAAGAAGTCAGGCCGGATTAAGCCATAGTACGGTAAGAGCTATGCTGCCTGTGAGCCCCGTCTAAGGACGTAAAATGAAGTCAGGCCGAAAGCCACGGCTTGAGCAAACCGTGCTGCCTGTAGCTCCATCGTGGGGATGTAAAAACCTGGGAGGCTGCAACCCATGGAAGCTGTACGCATGGGGTAGCAGACTAGTGGTTAGAGGAGACCCCTCCCGAAACATAACGCAGCAGCGGGGCCCAACACCAGGTGAAGCTGTACCCTGGTGGTAAGGACTAGAGGTTAGAGGAGACCCCCCGCATAACAATAAACAGCATATTGACGCTGGGAGAGACCAGAGATCCTGCTGTCTCTACAGCATCATTCCAGGCACAGAACGCCAGAAAATGGAATG
```
