## Supplemental material tarball for "VADR: validation and annotation of virus sequence submissions to GenBank": dc.r200.fa.135

```
>FJ182014.1 Dengue virus 2 isolate DENV-2/NI/BID-V1303/2007, complete genome
ACAAAGACAGATTCTTTGAGGGAGCTAAGCTCAACGTAGTTCTAACAGTTTTTTAATTAGAGAGCAGATCTCTGATGAATAACCAACGAAAAAAGGCGAGAAGTACGCCTTTCAATATGCTGAAACGCGAGAGAAACCGCGTGTCAACTGTGCAACAGCTGACAAAGAGATTCTCACTTGGAATGCTGCAAGGACGCGGACCATTAAAACTGTTCATGGCCCTTGTGGCGTTCCTTCGTTTCCTAACAATCCCACCAACAGCAGGGATACTAAAAAGATGGGGAACGATCAAAAAATCAAAAGCTATCAATGTTTTGAGAGGGTTCAGGAAAGAGATTGGAAGGATGCTGAACATCTTGAACAGGAGACGCAGGACAGCAGGCGTGATTGTGATGTTGATTCCAACAGCGATGGCGTTCCATTTAACCACACGCAATGGAGAACCACACATGATCGTTGGTAGGCAGGAAAAAGGGAAAAGTCTTCTGTTCAAAACAGAGGATGGTGTTAACATGTGTACCCTCATGGCCATAGACCTTGGTGAATTGTGTGAAGATACAATCACGTACAAGTGTCCTTTCCTCAGACAAAATGAACCAGAAGACATAGATTGTTGGTGCAACTCTACGTCCACATGGGTAACTTATGGGACATGTACTACCACAGGAGAACACAGAAGAGAAAAAAGATCAGTGGCGCTCGTTCCACATGTGGGTATGGGACTGGAGACACGAACTGAGACATGGATGTCATCAGAAGGGGCCTGGAAACATGTTCAGAGAATTGAAACCTGGATCTTGAGACATCCAGGCTTTACCATAATGGCAGCAATCCTGGCATACACCATAGGAACGACACATTTCCAAAGGGCCTTGATTTTCATCTTACTGACAGCTGTCGCTCCTTCAATGACAATGCGCTGCATAGGAATATCAAATAGAGACTTCGTAGAAGGGGTTTCAGGAGGAAGCTGGGTTGACATAGTCTTAGAACATGGAAGTTGTGTGACGACGATGGCAAAAAACAAACCAACATTGGATTTTGAACTGATAAAAACAGAAGCCAAACAACCTGCCACTCTAAGGAAGTACTGTATAGAAGCAAAGCTGACCAACACAACAACAGAATCACGTTGCCCAACACAAGGGGAACCCAGTCTAAATGAAGAGCAGGACAAAAGGTTCATCTGCAAACACTCCATGGTAGACAGAGGATGGGGAAATGGATGTGGATTATTTGGAAAGGGAGGCATTGTGACCTGTGCTATGTTTACATGCAAAAAGAACATGGAAGGAAAAGTCGTGCAGCCAGAAAACTTGGAGTACACTATCGTGATAACACCTCACTCAGGAGAAGAGCACGCTGTAGGTAATGACACAGGAAAGCATGGCAAAGAAATCAAAATAACACCACAGAGTTCCATCACAGAAGCAGAACTGACAGGCTATGGCACCGTCACGATGGAGTGCTCTCCGAGAACGGGCCTCGACTTCAATGAGATGGTGCTGCTGCAGATGGAAGACAAAGCTTGGCTGGTGCACAGGCAATGGTTTCTAGACCTGCCGTTACCATGGCTACCCGGAGCGGACACACAAGGATCAAATTGGATACAGAAAGAGACATTGGTCACTTTCAAAAATCCCCACGCGAAGAAACAGGATGTCGTTGTTTTAGGGTCTCAAGAAGGGGCCATGCACACGGCACTCACAGGGGCCACAGAAATCCAGATGTCATCAGGGAACTTACTGTTCACAGGACATCTCAAGTGCAGGCTGAGAATGGACAAACTACAGCTCAAAGGAATGTCATACTCTATGTGTACAGGAAAGTTTAAAATTGTGAAGGAAATAGCAGAAACACAACATGGAACAATAGTTATCAGAGTACAATATGAAGGGGACGGTTCTCCATGTAAGATCCCTTTTGAGATAACAGATTTGGAAAAAAGACACGTCTTAGGTCGCTTGATTACAGTTAACCCAATCGTAACAGAAAAAGATAGCCCAGTCAACATAGAAGCAGAACCTCCATTCGGAGACAGCTACATCATCATAGGAGTAGAGCCGGGACAATTGAAACTCAATTGGTTTAAGAAGGGAAGTTCCATCGGCCAAATGTTTGAGACAACAATGAGAGGAGCAAAGAGAATGGCCATTTTAGGTGACACAGCCTGGGACTTTGGATCCCTGGGAGGAGTGTTTACATCTATAGGAAAGGCTCTCCACCAAGTTTTCGGAGCAATCTATGGGGCTGCTTTTAGTGGGGTCTCATGGACTATGAAAATCCTCATAGGAGTCATCATCACATGGATAGGAATGAATTCACGTAGCACCTCACTGTCTGTGTCGCTAGTATTGGTGGGCGTCGTGACACTGTACCTGGGAGCTGTGGTGCAAGCTGATAGTGGTTGCGTTGTGAGCTGGAAAAATAAAGAACTGAAATGTGGCAGTGGGATCTTCATTACAGATAACGTACACACATGGACAGAACAATATAAGTTCCAACCAGAATCCCCTTCAAAACTAGCTTCAGCTATCCAAAAAGCTCATGAAGAGGGCATTTGTGGAATCCGCTCAGTAACAAGATTGGAGAATCTGATGTGGAAACAAATAACACCAGAATTGAATCATATTCTATCAGAAAATGAGGTAAAGTTGACCATTATGACAGGAGACATTAAAGGAATCATGCAGGCAGGAAAACGATCTTTGCGGCCCCAGCCCACTGAGCTGAAGTACTCATGGAAAACATGGGGAAAGGCGAAAATGCTCTCCACAGAGTCTCACAATCAGACCTTTCTTATTGATGGCCCTGAAACAGCAGAATGCCCCAACACAAACAGAGCTTGGAACTCGCTGGAAGTTGAAGACTATGGTTTTGGAGTTTTCACCACCAATATATGGCTGAAATTGAGAGAAAAACAGGATGTATTTTGTGACTCAAAACTCATGTCAGCGGCCATCAAAGACAACAGAGCCGTTCATGCCGATATGGGTTATTGGATAGAAAGTGCACTCAATGACACATGGAAGATGGAGAAAGCCTCCTTCATTGAAGTTAAAAGCTGCCACTGGCCAAAGTCACACACCCTTTGGAGCAATGGAGTATTAGAAAGTGAGATGATAATCCCAAAAAATTTTGCCGGGCCAGTGTCACAACACAACTACAGACCAGGCTACCACACACAAACAGCAGGACCTTGGCACCTAGGTAAGCTTGAGATGGACTTTGATTTCTGCGAAGGAACTACAGTGGTGGTAACTGAGGACTGTGGAAATAGAGGACCCTCTTTAAGAACGACCACTGCCTCTGGAAAACTCATAACAGAATGGTGCTGCCGATCCTGCACACTACCACCTCTAAGATACAGAGGTGAGGATGGATGCTGGTACGGGATGGAAATTAGACCATTGAAAGAGAAAGAGGAGAATTTGGTCAACTCCTTGGTCACAGCCGGACATGGGCAGATTGACAACTTTTCACTAGGAGTCTTGGGAATGGCACTGTTTCTGGAAGAAATGCTCAGGACCCGAATAGGAACGAAACATGCAATACTGCTAGTTGCAGTATCTTTTGTGACACTGATAACTGGGAACATGTCTTTTAGAGACCTGGGAAGAGTGATGGTTATGGTGGGCGCTACCATGACGGATGACATAGGTATGGGAGTGACTTATCTTGCCCTACTAGCAGCTTTTAAAGTTAGACCAACTTTTGCAGCTGGACTACTCTTGAGAAAACTGACTTCCAAGGAATTGATGATGGCCACCATAGGAATAGCACTCCTTTCCCAAAGCACCATACCAGAGACCATTCTTGAACTGACTGATGCGTTAGCCTTGGGCATGATGGTCCTCAAAATAGTGAGAAATATGGAAAAATACCAATTGGCAGTGACTATCATGGCTATTTCGTGTGTCCCAAATGCAGTGATACTGCAAAACGCATGGAAGGTGAGTTGCACAATATTGGCAGCGGTGTCCGTTTCACCACTGCTCTTAACATCCTCACAGCAGAAAGCGGATTGGATACCACTGGCATTGACAATAAAAGGTCTCAATCCAACAGCCATTTTTCTAACAACTCTTTCGAGAACCAGCAAGAAAAGGAGCTGGCCGCTAAATGAAGCTATCATGGCAGTCGGGATGGTGAGCATTTTAGCCAGTTCTCTCCTAAAGAATGATATTCCCATGACAGGTCCATTAGTGGCTGGAGGGCTCCTTACCGTATGTTACGTGCTCACTGGACGATCGGCCGATTTGGAACTGGAGAGAGCTGCTGATGTAAAATGGGAAGATCAGGCAGAAATATCAGGAAGCAGCCCAATCCTGTCAATAATAATATCAGAAGATGGCAGCATGTCGATAAAAAATGAAGAGGAAGAACAAACACTGACCATACTTATCAGAACGGGATTGTTGGTGATCTCAGGAGTCTTTCCAGTATCGATACCAATTACGGCAGCAGCATGGTACCTGTGGGAAGTGAAGAAACAACGGGCTGGAGTATTGTGGGACGTCCCTTCACCCCCACCAGTGGAAAAAGCCGAACTGGAGGATGGAGCCTACAGAATCAAGCAAAGAGGGATTCTTGGATATTCTCAGATAGGAGCTGGAGTTTACAAAGAAGGAACATTCCATACAATGTGGCACGTCACACGTGGTGCTGTTCTGATGCATAGAGGGAAGAGGATTGAACCATCATGGGCAGATGTCAAGAAAGACCTAATATCATATGGAGGAGGCTGGAAGCTAGAAGGAGAATGGAAGGAAGGAGAGGAAGTTCAAGTCCTGGCATTGGAACCTGGAAAAAATCCAAGAGCCGTTCAAACGAAACCTGGAATTTTCAAAACCAACACCGGAACCATAGGCGCCGTATCTCTGGACTTTTCCCCTGGAACGTCAGGATCTCCAATTGTCGACAGAAAAGGAAAAGTTGTGGGTCTTTACGGCAATGGTGTTGTCACAAGGAGTGGAGCATATGTAAGTGCTATAGCCCAGACCGAAAAAAGCATTGAAGACAATCCAGAGATCGAAGATGACATTTTCCGAAAGAAAAGATTGACCATCATGGACCTCCATCCAGGAGCAGGAAAGACAAAAAGATACCTTCCAGCCATAGTTAGAGAAGCCATAAAACGTGGCTTGAGAACATTGATCCTGGCTCCCACTAGAGTAGTGGCAGCTGAAATGGAAGAAGCTCTTAGAGGACTTCCAATAAGATACCAAACCCCAGCCATCAAAACCGAGCATACCGGGCGGGAGATCGTGGACCTAATGTGTCATGCCACATTTACTATGAGGTTGCTATCACCAGTCAGAGTGCCAAATTACAACCTGATCATCATGGACGAAGCCCACTTCACAGACCCAGCAAGTATAGCAGCTAGAGGATACATCTCAACTCGAGTAGAGATGGGTGAAGCAGCCGGGATTTTCATGACAGCCACTCCTCCGGGAAGTAGAGACCCATTTCCTCAGAGCAATGCACCAATCATGGATGAGGAAAGAGAAATCCCTGAGCGTTCGTGGAATTCAGGACACGAATGGGTCACGGATTTTAAGGGGAAGACTGTTTGGTTTGTTCCAAGTATAAAAGCAGGAAATGATATAGCAGCTTGTCTTAGGAAAAATGGAAAGAAAGTGATACAACTCAGTAGGAAGACTTTTGACTCTGAGTATGTTAAGACTAGAGCCAATGATTGGGACTTTGTGGTCACAACTGACATTTCAGAAATGGGCGCCAACTTCAAGGCTGAAAGGGTTATAGACCCCAGACGTTGCATGAAACCAGTTATACTAACAGATGGCGAAGAGCGGGTGATCTTGGCAGGACCTATGCCAGTGACCCACTCTAGCGCAGCGCAAAGAAGAGGGAGAATAGGAAGAAATCCAAAAAATGAAAATGACCAGTACATATACATGGGGGAACCCCTTGAAAATGATGAAGACTGTGCACATTGGAAAGAAGCTAAAATGCTCCTGGATAACATCAATACACCCGAAGGAATCATTCCTAGTATGTTCGAACCGGAGCGTGAAAAAGTGGATGCCATTGATGGTGAATACCGTTTGAGAGGGGAAGCAAGGAAAACCTTTGTGGACCTAATGAGAAGAGGGGACTTACCAGTCTGGTTGGCCTACAAAGTGGCAGCTGAAGGCATCAATTACGCAGACAGAAAGTGGTGTTTTGATGGAATTAAGAACAACCAAATACTGGAAGAAAATATGGAAGTGGAAATCTGGACAAAAGAAGGGGAAAGGAAAAAATTAAAACCCAGATGGTTGGATGCTAGGATCTATTCTGACCCACTGGCACTAAAAGAATTCAAGGAATTTGCAGCTGGAAGAAAATCTTTGACCCTGAACCTAATCACAGAAATGGGTAGGCTTCCAACTTTCATGACTCAGAAAGCAAGAAACGCACTGGACAACTTGGCTGTGCTGCATACGGCTGAGGCAGGTGGAAGGGCGTACAATCATGCTCTCAGTGAACTGCCGGAGACCCTGGAGACACTGCTTCTACTGACACTCCTGGCAACAGTCACAGGAGGAATCTTCTTATTCTTAATGAGTGGAAAAGGTATAGGGAAGATGACCCTGGGAATGTGTTGCATAATCACGGCTAGTATCCTCCTATGGTATGCACAGATACAACCACACTGGATAGCAGCTTCAATAATACTGGAGTTTTTTCTCATAGTTTTGCTCATTCCAGAACCAGAAAAACAGAGAACACCCCAAGACAACCAATTGACCTACGTTGTCATAGCCATCCTCACAGTGGTGGCCGCAACCATGGCAAACGAGATGGGTTTCCTGGAAAAAACCAAGAAAGACCTCGGACTGGGAAGCATTACAACCCAGGAATCTGAGAGCAATATCCTGGACATAGATTTACGCCCTGCATCAGCATGGACGCTGTATGCCGTGGCTACAACATTTGTCACACCAATGTTGAGACATAGCATTGAAAATTCCTCAGTGAATGTCTCCCTAACAGCCATCGCTAACCAAGCTACAGTGCTAATGGGTCTTGGGAAAGGATGGCCATTGTCAAAGATGGACATTGGAGTTCCCCTCCTTGCCATTGGATGCTATTCACAAGTCAACCCTATAACTCTCACAGCAGCTCTTCTTCTATTGGTAGCACATTATGCCATTATAGGGCCAGGACTTCAAGCAAAAGCAACCAGAGAAGCTCAGAAAAGAGCAGCAGCAGGCATCATGAAAAACCCAACAGTCGATGGAATAACAGTGATTGACCTAGAACCAATACCCTATGATCCAAAATTTGAAAAGCAGTTAGGACAAGTAATGCTCCTAATCCTCTGCGTGACTCAAGTATTAATGATGAGGACTACATGGGCTTTGTGTGAGGCTCTAACCCTAGCGACCGGGCCCATCTCCACACTGTGGGAAGGAAATCCAGGGAGGTTTTGGAATACTACCATTGCAGTGTCAATGGCCAACATCTTTAGGGGGAGCTACTTGGCCGGAGCTGGACTTCTCTTTTCCATCATGAAAAACACAACAAGCACAAGAAGAGGAACTGGCAACATAGGAGAGACACTTGGAGAAAAATGGAAAAGTCGATTAAACGCACTGGGGAAAAGTGAATTTCAAATCTACAAGAAAAGTGGAATCCAGGAAGTGGATAGAACCCTAGCAAAAGAAGGTATAAAAAGAGGAGAAACGGACCACCATGCTGTGTCGCGAGGTTCAGCAAAATTGAGATGGTTCGTCGAGAGAAATATGGTCACACCGGAAGGGAAGGTGGTGGATCTCGGTTGCGGCAGAGGGGGCTGGTCATACTATTGTGGGGGACTAAAGAATGTAAGAGAAGTCAAAGGCCTAACAAAAGGAGGACCAGGACATGAAGAACCCATCCCCATGTCAACATATGGGTGGAATCTAGTGCGTCTGCAAAGTGGAGTTGACGTTTTCTTCACCCCGCCGGAAAAGTGTGACACATTGCTGTGTGACATAGGGGAGTCGTCACCAAATCCCACGATAGAAGCAGGACGAACACTCAGAGTCCTCAACTTAGTGGAAAATTGGTTGAACAATAACACCCAATTTTGCATAAAGGTCCTCAATCCATATATGCCTTCAGTCATAGAAAAAATGGAAGCATTACAAAGGCAATATGGAGGAGCCTTAGTGAGGAATCCACTCTCACGAAACTCCACGCATGAAATGTACTGGGTATCTAATGCCACCGGGAACATAGTGTCATCAGTGAACATGATTTCAAGGATGTTGATTAACAGATTCACAATGAAACACAAGAAAGCCACTTACGAGCCAGATGTTGACCTAGGAAGTGGAACCCGCAACATTGGAATTGAAAGTGAGATACCAAATCTAGACATAATAGGAAAGAGAATAGAGAAAATAAAACAAGAGCATGAAATATCATGGCACTATGATCAAGACCACCCATACAAAACGTGGGCTTACCATGGCAGCTATGAAACAAAACAAACTGGATCAGCATCATCTATGGTGAACGGAGTGGTCAGATTGCTGACAAAACCTTGGGACGTCGTCCCTATGGTGACACAGATGGCAATGACAGACACGACTCCATTTGGACAACAGCGCGTTTTCAAAGAGAAAGTAGACACGAGAACCCAAGAACCGAAGGAAGGCACAAAGAAACTAATGAAAATTACGGCAGAGTGGCTTTGGAAAGAACTAGGAAAGAAAAAGACACCCAGGATGTGTACCAGAGAAGAATTCACAAAAAAAGTGAGAAGCAACGCAGCCTTGGGGGCCATATTCACTGATGAGAACAAATGGAAATCGGCACGTGAGGCTGTTGAAGATGGTAGGTTTTGGGAGCTGGTTGACAGGGAAAGAAATCTCCATCTTGAAGGAAAGTGTGAAACATGTGTGTACAACATGATGGGAAAAAGAGAGAAGAAACTAGGGGAGTTCGGCAAGGCAAAAGGTAGCAGAGCCATATGGTACATGTGGCTTGGAGCACGCTTCTTAGAGTTTGAAGCCCTAGGATTCTTGAATGAAGATCACTGGTTCTCCAGAGGGAACTCCCTGAGTGGAGTGGAAGGAGAAGGGCTGCACAGGCTAGGCTACATTTTAAGAGACGTGGGCAAGAAGGAAGGGGGAGCAATGTACGCCGATGATACAGCAGGATGGGACACAAGAATCACACTAGAAGACTTAAAAAATGAAGAAATGGTAACAAACCACATGAAAGGAGAACACAAGAAACTAGCCGAGGCCATATTCAAATTAACGTACCAAAACAAGGTGGTGCGTGTGCAAAGACCAACACCAAGAGGCACAGTAATGGATATCATATCGAGAAGAGACCAAAGAGGCAGTGGGCAAGTTGGCACCTATGGCCTTAACACTTTCACCAATATGGAAGCCCAATTAATTAGACAGATGGAGGGAGAAGGAATCTTTAAAAGCATTCAGCACCTGACAGCCACAGAAGAAATCGCTGTACAGAACTGGTTAGCAAGAGTGGGGCGTGAAAGGCTATCAAGAATGGCAATCAGTGGAGATGATTGTGTTGTAAAACCTATAGATGACAGATTTGCAAGTGCTTTAACAGCTCTAAATGACATGGGAAAAGTTAGAAAAGATATACAACAATGGGAACCTTCAAGAGGATGGAACGATTGGACACAAGTGCCTTTCTGTTCACACCATTTCCATGAGTTAGTCATGAAAGATGGTCGCGTGCTCGTAGTCCCATGCAGAAACCAAGATGAACTGATTGGTAGAGCCCGAATTTCCCAGGGAGCTGGGTGGTCTTTGAAGGAGACGGCCTGTTTGGGGAAGTCTTACGCCCAAATGTGGACCCTGATGTACTTCCACAGACGTGACCTCAGACTGGCGGCAAATGCCATTTGCTCGGCAGTCCCGTCACATTGGGTTCCAACAAGTCGAACAACCTGGTCCATACACGCTAAGCATGAATGGATGACGACGGAAGACATGCTGGCAGTCTGGAACAGGGTGTGGATCCAAGAAAACCCGTGGATGGAAGATAAAACTCCAGTGGAATCATGGGAAGAAGTCCCATACTTGGGAAAAAGAGAAGACCAATGGTGCGGCTCATTGATTGGGCTAACAAGCAGGGCTACCTGGGCAAAGAACATCCAAACAGCAATAAATCAAGTCAGATCCCTCATAGGCAATGAGGAATACACAGACTACATGCCATCCATGAAGAGATTCAGAAGGGAAGAGGAAGAGGCAGGTGTTCTGTGGTAGAAGGCAAAACTAACACGAAACAAGGCTAAAAGTCAGGTCGGATTAAGCCATAGTACGGAAAAAACTATGCTACCTGTGAGCCCCGTCCAAGGACGTTAAAAGAAGTCAGGCCATCACAAAATGCCACGGCTTGAGTAAACCGTGCAGCCTGTAGCTCCACCTGAGGAGGTGTAAAAAACCTGGGAGGCCACAAACCATGGAAGCTGTACGCATGGCGTAGTGGACTAGCGGTTAGAGGAGACCCCTCCCTTACAAATCGCAGCAAACAACGGGGGCCCAAGGTGAGATGAAGCTGTAATCTCACTGGAAGGACTAGAGGTTAGAGGAGACCCCCCCAAAACAAAAAACAGCATATTGACGCTGGGAAAGACCAGAGATCCTGCTGTCTCCTCAGCATCATTCCAGGCACAGAACGCCAGAAAATGGAATG
```
