## Supplemental material tarball for "VADR: validation and annotation of virus sequence submissions to GenBank": dc.r200.fa.141

```
>DQ645549.1 Dengue virus type 2 strain 1945-DHF-08/18/2002 polyprotein gene, complete cds
CAAAGACAGATTCTTTGAGGGAGCTAAGCTTAACGTAGTTCTAACAGTTTTTTAATTAGAGAGCAGATCTCTGATGAATAACCAACGAAAAAAGGCGAGAAATACGCCTTTCAATATGCTGAAACGCGAGAGAAACCGCGTGTCAACTGTGCAGCAGCTGACAAAGAGATTCTCACTTGGAATGCTGCAGGGACGAGGACCATTGAAACTGTTCATGGCCCTGGTGGCATTCCTTCGTTTCCTAACAATCCCGCCAACAGCAGGGATATTAAAAAGATGGGGAACAATCAAAAAATCAAAGGCTATCAATGTCTTGAGAGGGTTCAGGAAAGAGATTGGAAGGATGCTGAACATCTTGAACAGGAGACGCAGAACTGCAGGTGTAATCATTATGATGATTCCAACAGTGGTGGCGTTCCATTTAACCACACGCAACGGAGAACCACACATGATCGTCAGTAGACAAGAGAAAGGGAAAAGTCTTCTGTTTAAAACAGAGAACGGTGTGAACATGTGCACCCTTATGGCCATGGACCTTGGTGAATTGTGTGAAGACACAATCACTTATAATTGTCCTCTTCTCAGGCAGAATGAACCAGAAGACATAGACTGTTGGTGCAACTCTACGTCTACATGGGTAACTTATGGGACATGCACCGCCACAGGAGAACACAGAAGGGAAAAAAGATCAGTGGCACTCGTTCCACATGTGGGAATGGGACTGGAGACACGAACTGAAACATGGATGTCATCAGAAGGGGCCTGGAAACATGCTCAGAGAATCGAAACTTGGGTCTTGAGACATCCAGGCTTTACCATAATGGCAGCAATCCTGGCATACACCATAGGAACGACATATTTCCAAAGAGTCCTGATTTTCATCTTACTGACAGCTGTCGCTCCTTCAATGACAATGCGTTGTATAGGAATATCAAATAGAGACTTTGTGGAAGGGGTTTCAGGAGGAAGCTGGGTTGACATAGTCTTAGAACATGGAAGCTGTGTGACGACGATGGCGAAAAATAAACCAACATTGGATTTTGAACTGATAAAAACGGAAGCCAAACATCCAGCCACTTTAAGGAAGTATTGTATAGAGGCAAAGCTGACCAACACAACAACAGCATCTCGCTGCCCAACACAAGGAGAACCCAGCCTAAATGAAGAACAGGACAAAAGGTTTGTCTGCAAACACTCCATGGTAGACAGAGGATGGGGAAATGGATGCGGATTATTTGGAAAGGGAGGCATCGTGACCTGTGCAATGTTCACATGCAAAAAGAACATGGAAGGAAAAGTCGTGCAACCAGAAAACTTGGAGTACACCATTGTGATAACACCTCACTCAGGGGAAGAGAATGCAGTCGGAAATGACACAGGAAAACACGGCAAGGAAATTAAGGTAACACCACAGAGTTCCATTACAGAAGCAGAACTGACAGGTTATGGCACCGTCACGATGGAATGCTCTCCGAGAACGGGCCTCGACTTTAATGAGATGGTGTTGCTGCAAATGGAAGACAAGGCTTGGCTGGTGCACAGGCAATGGTTCTTAGACCTGCCGTTACCATGGCTGCCCGGAGCAGACACACAAGGATCAAATTGGATACAGAAGGAGACATTGGTCACTTTCAAAAATCCCCATGCGAAGAAACAGGATGTTGTTGTTTTAGGATCCCAAGAAGGGGCTATGCATACAGCACTCACAGGGGCCACGGAAATCCAGATGTCATCAGGAAACTTACTGTTCACAGGACATCTTAAGTGCAGGCTGAGAATGGACAAACTACAGCTCAAAGGAATGTCATATTCTATGTGTACAGGAAAGTTTAAAGTTGTGAAGGAAATAGCAGAAACACAACATGGAACAATAGTTATCAGAGTACAATATGAAGGGGACGGTTCTCCGTGCAAGATCCCTTTTGAAATAATGGATTTGGAAAAAAGACATGTCTTAGGTCGCTTGATCACAGTCAACCCAATTGTTACAGAAAAAGACAGCCCAGTCAACATAGAAGCAGAACCTCCATTCGGAGACAGCTACATCATTATAGGAGTAGAACCGGGACAACTGAAGCTCAGCTGGTTTAAGAAAGGAAGTTCTATTGGCCAAATGTTTGAGACAACAATGAGAGGAGCGAAGAGAATGGCCATTTTAGGTGACACAGCTTGGGATTTTGGATCCCTGGGAGGAGTGTTCACATCTATAGGAAAGGCCCTCCACCAAGTCTTTGGAGCAATCTATGGGGCTGCCTTTAGCGGGGTTTCATGGACTATGAAAATCCTCATAGGAGTTGTCATCACATGGATAGGAATGAATTCACGCAGCACCTCACTGTCTGTGTCACTAGTATTAGTGGGGGTCGTGACACTGTATTTGGGAGTCATGGTGCAGGCCGATAGTGGTTGCGTTGTGAGTTGGAAAAACAAAGAACTGAAATGTGGTAGTGGGATTTTTATCACAGACAACGTGCACACATGGACAGAACAATACAAATTCCAACCAGAATCCCCTTCAAAGCTGGCTTCAGCTATCCAGAAGGCTCATGAAGAGGGCATTTGTGGAATCCGCTCAGTAACAAGATTGGAGAATCTGATGTGGAAACAAATAACACCAGAACTGAATCACATTCTATCAGAAAATGAGGTAAAATTGACTATCATGACAGGAGACATTAAAGGAATCATGCAGGCAGGAAAACGATCCCTGCGGCCTCAACCCACTGAGCTGAAGTACTCTTGGAAAGCATGGGGTAAAGCGAAAATGCTCTCCACAGAGCTTCATAACCACACCTTTCTCATTGATGGCCCCGAAACAGCAGAATGTCCCAACACAAACAGAGCTTGGAACTCACTAGAAGTTGAAGACTATGGCTTTGGAGTATTCACCACCAACATATGGCTGAAACTGAAAGAAAGGCAGGATGTATTTTGTGACTCAAAACTCATGTCAGCAGCCATAAAAGACAACAGGGCCGTCCACGCCGATATGGGTTATTGGATAGAAAGCGCACTTAATGACACATGGAAGATTGAGAAAGCCTCTTTCATTGAAGTTAAAAGCTGCCATTGGCCAAAGTCACACACTCTCTGGAGTAATGGAGTGCTAGAAAGTGAGATGATAATTCCAAAGAATTTTGCAGGACCAGTGTCACAGCACAACTACAGACCAGGCTATCACACACAAACGGCAGGACCCTGGCACCTAGGTAAGCTTGAGATGGACTTTGATTTCTGCGAAGGAACCACAGTGGTAGTGACTGAGGACTGTGGAAATAGAGGACCCTCTTTAAGAACAACTACTGCTTCTGGAAAACTCATAACAGAATGGTGCTGCCGATCTTGCACATTACCACCGCTAAGGTACAGAGGTGAGGATGGATGCTGGTATGGAATGGAAATCAGGCCATTGAAAGAGAAAGAAGAGAACTTGGTCAACTCTTTGGTCACAGCCGGACATGGACAGATTGACAACTTCTCACTAGGAGTCTTGGGAATGGCATTGTTCCTGGAAGAAATGCTCAGGACCCGCGTAGGAACGAAACATGCAATATTGCTAGTTGCAGTTTCTTTCGTGACATTGATCACAGGGAACATGTCTTTTCGAGATTTGGGGAGAGTGATGGTCATGGTGGGCGCTACTATGACGGATGACATAGGCATGGGCGTGACTTATCTTGCCCTATTAGCAGCCTTCAAAGTCAGACCAACTTTTGCAGCTGGACTACTCTTGAGAAAGCTGACCTCCAAGGAATTAATGATGACCACCATAGGAATCGTACTCCTCTCTCAGAGCACCATACCAGAGACTATACTTGAACTGACTGACGCGCTGGCTTTGGGGATGATGGTTCTCAAAATAGTGAGAAACATGGAAAAGTATCAACTAGCAGTGACTATCATGGCCATCTTGTGCGTCCCAAATGCAGTGATATTACAAAACGCATGGAAAGTGAGCTGCACAATACTGGCAGTGGTGTCCGTTTCCCCACTGCTTTTAACATCATCACAGCAGAAAGCAGATTGGATACCACTGGCGTTGACGATCAAAGGCCTCAATCCAACAGCCATTTTCTTAACAACCCTCTCAAGAACTAGCAAGAAAAGGAGCTGGCCACTAAATGAGGCTATTATGGCAGTCGGGATGGTGAGCATTTTAGCTAGTTCCCTCTTGAAGAATGATATTCCCATGACAGGACCATTAGTAGCTGGAGGGCTTCTCACTGTGTGTTACGTGCTCACTGGAAGATCGGCTGATTTGGAACTGGAGAGAGCTGCTGACGTAAGATGGGAAGAACAGGCAGAGATATCAGGAAGTAGTCCAATTCTGTCAATAACAATATCGGAAGATGGTAGCATGTCGATAAAAAATGAAGAAGAAGAACAAACACTGACCATACTCATTAGGACAGGACTGCTGGTGATATCAGGACTTTTCCCTGTGTCAATACCAATCACGGCAGCTGCATGGTATCTGTGGGAAGTGAAAAAACAACGAGCTGGAGTATTGTGGGATGTCCCTTCACCCCCACCTGTGGGAAAGGCCGAACTGGAAGATGGAGCCTATAGAATCAAGCAGAAAGGGATTCTAGGATACTCGCAGATCGGGGCTGGAGTTTACAAAGAAGGAACATTCCACACAATGTGGCACGTCACACGCGGTGCTGTCCTAATGCATAAAGGGAAGAGAATTGAACCATCATGGGCGGACGTCAAGAAAGACCTAATATCGTATGGAGGAGGCTGGAAGCTAGAAGGAGAATGGAAGGAAGGAGAAGAAGTCCAGGTCCTGGCATTAGAGCCTGGAAAGAATCCAAGAGCCGTCCAAACAAAACCCGGTCTCTTCAAAACTAACACTGGAACCATAGGCGCCGTATCTCTGGACTTTTCTCCTGGAACGTCAGGATCTCCAATCGTCGACAAAAAAGGAAAAGTTGTGGGCCTTTATGGCAACGGTGTCGTCACAAGGAGTGGAACATATGTGAGTGCCATAGCCCAGACTGAAAAAAGCATTGAAGACAATCCAGAGATTGAAGATGACATCTTTCGAAAGAAAAGATTGACCATCATGGACCTCCACCCAGGGGCGGGAAAAACGAAGAGATACCTTCCAGCAATAGTCAGAGAAGCCATAAAACGAGGCTTGAGGACACTAATCCTGGCCCCCACTAGAGTTGTGGCGGCTGAAATGGAAGAAGCTCTCAGAGGACTTCCAATAAGATACCAAACCCCCGCCATCAGAGCTGAGCACACTGGGCGGGAGATTGTGGATCTAATGTGTCACGCCACATTTACCATGAGGCTGCTATCCCCAATTAGAGTACCAAATTACAACCTAATCATCATGGATGAAGCCCATTTCACAGACCCAGCAAGCATAGCAGCTAGAGGATACATTTCAACTCGAGTTGAGATGGGTGAAGCAGCTGGGATTTTCATGACAGCTACTCCTCCTGGAAGCAGAGACCCATTTCCTCAGAGCAATGCACCAATCATGGATGAAGAAAGGGAAATCCCTGAGCGTTCGTGGAATTCTGGACATGAATGGGTCACGGATTTTAAAGGGAAGACTGTTTGGTTTGTTCCAAGCATAAAAGCAGGAAATGATATAGCAGCTTGCCTGAGAAAGAATGGGAAGAAAGTGATACAACTCAGCAGGAAGACCTTTGATTCTGAATATGTCAAGACTAGGACCAATGATTGGGACTTTGTGGTCACGACAGACATTTCAGAAATGGGCGCTAACTTCAAGGCTGAGAGGGTTATAGACCCCAGGCGCTGCATGAAACCAGTCATACTAACAGACGGTGAAGAGCGGGTGATCCTGGCAGGACCCATGCCAGTGACCCACTCTAGTGCAGCACAAAGAAGAGGGAGAGTAGGAAGAAATCCAAAAAATGAAAATGACCAGTACATATACATGGGGGAACCTCTGGAAAATGATGAAGACTGTGCACACTGGAAAGAAGCTAAGATGCTTCTAGATAACATCAACACGCCTGAAGGAATCATTCCCAGTATGTTCGAACCAGAGCGTGAAAAGGTGGATGCCATTGATGGTGAATACCGCTTAAGAGGAGAAGCGAGGAAAACTTTTGTGGACCTAATGAGAAGAGGAGACCTACCAGTCTGGCTAGCCTACAGAGTGGCAGCTGAAGGTATCAATTACGCAGACAGAAGATGGTGCTTTGATGGAGTCAAGAACAATCAAATCTTGGAAGAAAATGTGGAAGTGGAAATTTGGACAAAAGAAGGAGAAAGGAAGAAATTAAAACCCAGATGGTTGGATGCTAGGATCTACTCTGACCCACTGGCGCTCAAAGAATTCAAGGAATTCGCAGCTGGAAGAAAGTCCCTGACCCTGAATCTAATCACAGAGATGGGTAGGCTCCCAACCTTCATGACCCAGAAAGCAAGGAACGCACTAGACAACTTAGCAGTCCTGCATACGGCTGAAGCAGGCGGAAGGGCGTACAATCATGCTCTTAGTGAACTGCCGGAGACCCTGGAGACATTGCTTTTACTGACACTCTTGGCTACAGTCACGGGCGGAATCTTCCTATTCTTGATGAGCGGAAAAGGCATAGGGAAGATGACCCTGGGAATGTGCTGCATAATCACGGCCAGTGTTCTCCTATGGTATGCACAAATACAGCCACACTGGATAGCAGCTTCAATAATACTGGAGTTTTTTCTCATAGTCTTGCTCATTCCAGAACCAGAAAAGCAGAGAACACCCCAAGATAACCAATTAACTTATGTTGTCATAGCTATCCTTACAGTGGTGGCCGCAACCATGGCAAACGAGATGGGTTTCCTGGAAAAAACAAAGAAAGATTTCGGATTGGGAGGCATTGCAACCCAGCAACCTGAGAGCAACATCCTGGATATAGATCTACGTCCTGCATCAGCTTGGACTCTATATGCTGTGGCAACAACTTTCATCACACCAATGCTGAGACACAGCATTGAAAATTCCTCAGTGAATGTGTCTCTAACGGCCATTGCTAACCAAGCCACAGTTTTAATGGGTCTTGGGAAAGGATGGCCATTGTCAAAAATGGACATCGGAGTTCCCCTTCTCGCTATCGGGTGCTATTCACAAGTTAACCCCATAACTCTCACGGCGGCCCTTCTCTTATTGGTAGCACATTATGCCATCATAGGGCCAGGACTCCAAGCGAAAGCAACTAGAGAAGCTCAGAAAAGAGCAGCAGCGGGCATTATGAAAAACCCAACTGTGGATGGAATAACAGTGATTGACCTAGATCCAATACCCTATGATCCAAAGTTTGAAAAGCAGTTGGGACAAGTAATGCTCTTAGTCCTCTGCGTGACTCAAGTATTGATGATGAGGACTACATGGGCTTTGTGTGAAGCTCTAACCTTAGCGACTGGGCCCATCTCCACACTGTGGGAAGGAAATCCAGGGAGATTTTGGAATACAACTATTGCAGTATCAATGGCCAACATTTTTAGAGGGAGCTACCTGGCCGGAGCCGGACTTCTCTTTTCTATCATGAAGAATACGGCCAACACAAGAAGGGGAACTGGCAACACAGGAGAGACGCTTGGAGAAAAATGGAAAAACCGATTGAATGCATTGGGGAAGAGTGAATTCCAGATCTATAAGAAAAGTGGAATCCAGGAGGTGGATAGAACCCTAGCAAAAGAAGGCATCAAAAGAGGAGAAACGGACCATCACGCTGTGTCGCGAGGCTCGGCGAAACTGAGATGGTTCGTCGAGAGAAACCTGGTCACACCAGAAGGGAAAGTAATGGACCTCGGTTGCGGCAGGGGGGGCTGGTCATACTATTGTGGGGGACTAAAGAATGTAAAAGAAGTCAAAGGCCTAACAAAAGGAGGACCAGGACACGAAGAACCCATTCCCATGTCAACATATGGTTGGAACCTGGTGCGTCTTCAAAGTGGAGTTGATGTTTTTTTTACTCCGCCAGAAAAGTGTGACACACTACTGTGTGACATAGGGGAGTCGTCACCAAACCCCACGGTTGAGGCAGGACGAACACTCAGAGTTCTAAACCTAGTGGAAAATTGGCTGAACAACAACACCCAATTTTGCATCAAGGTTCTCAACCCATATATGCCCTCAGTTATAGAAAAAATGGAAGCGCTGCAAAGGAAATACGGAGGAGCTTTGGTGAGGAATCCACTCTCACGAAATTCCACACACGAGATGTACTGGGTATCCAATGCTTCCGGGAACATAGTGTCATCAGTGAACATGATTTCAAGAATGTTGATTAACAGATTCACAATGAGACATAAGAAGGCCACATACGAGCCAGATGTTGACCTCGGAAGTGGAACCCGCAACATCGGAATTGAAAGTGAGACACCAAATTTGGACATAATTGGGAAAAGAATAGAAAAAATAAAACAAGAGCATGAAACATCATGGCACTATGACCAAGACCACCCATACAAAACGTGGGCCTACCATGGCAGCTACGAAACAAAACAGACTGGATCGGCATCATCCATGGTGAACGGAGTGGTTAGGCTGCTAACAAAACCTTGGGACGTCATCCCTATGGTGACACAGATGGCAATGACAGACACGACTCCATTTGGACAACAGCGCGTTTTCAAAGTGAAAGTGGACACGAGAACCCAAGAACCGAAAGAAGGCACGAAAAAACTAATGAAAATCACGGCAGAATGGCTCTGGAAAGAATTAGGAAAGAAAAAGACACCTAGGATGTGCACCAGAGAAGAATTCACAAGAAAGGTGAGAAGCAATGCAGCCTTAGGTGCCATATTCACTGATGAGAACAAGTGGAAGTCGGCACGTGAGGCTGTTGAAGATAGTGGATTTTGGGAACTGGTTGACAAGGAAAGGAATCTTCATCTTGAAGGAAAGTGTGAGACATGTGTGTACAACATGATGGGAAAGAGAGAGAAGAAGCTAGGGGAGTTTGGCAAAGCAAAAGGCAGCAGAGCCATATGGTACATGTGGCTTGGAGCACGCTTCTTAGAGTTTGAAGCCCTAGGATTCTTGAATGAAGATCACTGGTTTTCCAGAGAGAACTCCCTGAGTGGAGTGGAAGGAGAAGGGCTGCACAAACTAGGCTACATTTTAAGAGACGTGAGCAAGAAAGAAGGAGGAGCAATGTACGCCGATGACACCGCAGGATGGGATACAAGAATCACACTAGAGGACTTAAAAAATGAAGAAATGGTGACAAACCACATGGAAGGAGAACACAAGAAACTTGCTGAGGCCATTTTCAAATTAACGTACCAAAACAAGGTGGTGCGTGTGCAAAGACCAACACCAAGAGGCACAGTAATGGACATTATATCGAGAAGAGACCAAAGAGGTAGCGGACAAGTTGTCACCTACGGCCTCAATACTTTCACCAACATGGAAGCCCAACTGATCAGACAGATGGAGGGAGAAGGAGTCTTCAAAAGCATCCAGCAGCTGACAGCCACAGAAGAAATTGCAGTGAAAAACTGGTTAGCAAGAGTGGGACGTGAGAGGTTATCAAGAATGGCTATCAGTGGAGATGATTGTGTTGTGAAACCCTTAGATGATAGGTTTGCAAGCGCTCTAACAGCTCTAAATGACATGGGAAAAGTTAGGAAAGACATACAACAATGGGAACCTTCAAGAGGATGGAACGATTGGACACAAGTGCCCTTTTGTTCACACCATTTCCATGAGTTAATCATGAAGGACGGTCGTGTACTCGTAGTTCCATGCAGAAACCAAGATGAACTGATTGGTAGGGCCCGAATTTCCCAGGGAGCCGGGTGGTCTCTGCGGGAAACAGCCTGTTTGGGGAAGTCTTACGCCCAAATGTGGAGCCTGATGTACTTCCACAGACGTGACCTTAGGCTGGCGGCAAATGCCATTTGCTCGGCAGTCCCATCACATTGGGTTCCAACAAGTCGAACAACTTGGTCCATACATGCCACACATGAGTGGATGACAACAGAAGATATGCTGACAGTCTGGAACAGGGTGTGGATTCAAGAAAACCCATGGATAGAAGACAAAACTCCAGTAGAATCATGGGAGGAAATCCCATATTTGGGGAAAAGAGAAGACCAATGGTGCGGCTCATTGATCGGGCTAACAAGCAGGGCCACCTGGGCAAAGAACATCCAAACAGCAATAAATCAAGTTAGATCCCTAATAGGCAATGAGGAATACACAGACTACATGCCATCCATGAAAAGGTTCAGAAGAGAAGAGGAAGAGGCAGGAGTCTTGTGGTAGAAAGCAGGAACATTATGAGACAAAGTCAGAAGTCAGGTCGGATTAAGCCATAGTACGGAAAAAACTATGCTACCTGTGAGCCCCGTCCAAGGACGTTAAAAGAAGTCAGGCCACTACAAGTGCCATAGCTTGAGTAAACTATGCAGCCTGTAGCTCCACCTGAGAAGGTGTAAAAAATCTGGGAGGCCACAAACCATGGAAGCTGTACGCATGGCGTAGTGGACTAGCGGTTAGAGGAGACCCCTCCCTTACAAATCGCAGCAACAATGGGGGCCCAAGGTGAGATGAAGCTGTAGTCTCACTGAAAGGACTAGAGGTTAGAGGAGACCCCCCCGAAATAAAAAACAGCATATTGACGCTGGGAAAGACCAGAGATCCTGCTGTCTCCTCAGCATCATTCCAGGCACAGAACGCCAGAAAAT
```
