## Supplemental material tarball for "VADR: validation and annotation of virus sequence submissions to GenBank": dc.r200.fa.143

```
>JN638342.1 Dengue virus 1 strain D90-1197, complete genome
AGTTGTTAGTCTACGTGGACCGACAAGAACAGTTTCGAATCGGAAGCTTGCTTAACGTAGTTCTAACAGTTTTTTATTAGAGAGCAGATCTCTGATGAACAACCAACGGAAAAAGACGGGTCGACCGTCTTTCAATATGCTGAAACGCGCGAGAAACCGCGTGTCAACTGTTTCACAGTTGGCGAAGAGATTCTCAAAAGGATTGCTCTCAGGCCAAGGACCCATGAAATTGGTGATGGCTTTCATAGCATTCCTAAGATTTCTAGCCATACCCCCAACAGCAGGAATTTTGGCTAGATGGGGCTCATTCAAGAAGAATGGAGCGATTAAAGTGTTACGGGGTTTCAAGAAAGAAATCTCAAACATGTTGAATATAATGAATAGAAGGAAGAGATCCGTGACCATGCTCCTTATGCTGCTGCCCACAACCTTGGCGTTTCATCTGACCACACGAGGGGGAGAGCCGCATATGATAGTTACCAAGCAGGAAAGAGGAAAGTCACTTTTGTTTAAGACCTCAGCTGGTGTCAACATGTGCACCCTTATTGCAATGGATTTGGGAGAGTTATGTGAGGACACAATGACTTACAAATGTCCTCGAATCACTGAGGCGGAACCAGATGACGTTGATTGTTGGTGCAATGCCACAGACACATGGGTGACCTATGGAACATGTTCCCAAACTGGCGAGCACCGACGAGACAAACGTTCCGTCGCACTGGCTCCACACGTGGGACTTGGTCTAGAAACAAGAACCGAAACGTGGATGTCCTCTGAAGGCGCTTGGAAACAAATACAAAGAGTGGAGACTTGGGCCCTGAGACACCCAGGATTCACAGTGATAGCCCTTTTTCTAGCACATGCCATAGGAACATCCATCACCCAGAAAGGGATTATTTTCATTTTGTTGATGCTGGTAACACCATCCATGGCCATGCGATGTGTGGGAATAGGCAACAGGGACTTCGTGGAAGGACTGTCAGGAGCAACGTGGGTGGATGTGGTACTGGAACATGGAAGTTGTGTCACCACCATGGCAAAAGATAAACCAACATTGGACATTGAACTCTTGAAGACGGAAGTCACAAACCCTGCCGTCCTGCGCAAACTGTGCATTGAAGCTAAAATATCAAACACCACCACCGATTCAAGATGTCCAACACAAGGAGAAGCCACACTGGTGGAAGAACAAGACGCGAATTTTGTGTGTCGGCGAACGTTTGTGGACAGAGGCTGGGGCAATGGCTGTGGGCTTTTCGGAAAAGGTAGCCTAATAACGTGTGCTAAGTTCAAGTGTGTGACAAAACTGGAAGGAAAGATAGTTCAATATGAAAACTTGAAATATTCAGTAATAGTCACCGTCCACACTGGAGACCAGCACCAGGTGGGAAATGAAAGCACAGAACATGGGACAACAGCAACTATAACACCTCAAGCTCCCACGTCGGAAATACAGCTGACCGACTACGGAGCTCTTACATTGGATTGCTCACCTAGAACAGGACTAGACTTCAATGAAATGGTGTTGTTGACAATGAAAGAAAAATCATGGCTAGTCCACAAACAATGGTTTCTAGACCTACCACTGCCTTGGACCTCGGGAGCTACAACGTCACAAGAGACTTGGAACAGACAAGATTTGCTGGTAACATTCAAGACAGCTCATGCAAAGAAGCAGGAAGTAGTCGTACTAGGATCGCAAGAAGGAGCAATGCACACTGCGCTGACCGGAGCGACAGAAATCCAAACGTCTGGAACGACAACAATTTTTGCAGGACACTTGAAATGTAGACTAAAAATGGATAAACTGACTCTAAAAGGGATGTCATATGTGATGTGCACAGGCTCATTCAAGCTAGAGAAAGAGGTGGCTGAGACCCAGCATGGAACCGTTCTAGTGCAGGTTAAATACGAAGGAACAGATGCACCATGCAAGATCCCTTTTTCGACCCAAGATGAAAAAGGAGTAACCCAGAATGGGAGAGTGATAACAGCCAACCCTATAGTCACTGACAAGGAAAAACCAGTCAACATTGAGGCAGAACCACCTTTTGGTGAGAGTTACATCGTGGTAGGAGCAGGTGAAAAAGCTTTGAAACTAAGCTGGTTCAAGAAAGGAAGCACCATAGGGAAAATGTTTGAGGCAACCGCCCGAGGAGCACGAAGGATGGCCATACTGGGAGACACCGCATGGGACTTTGGTTCCATAGGAGGAGTGTTCACATCTGTTGGAAAACTAGTACACCAGATTTTTGGAACTGCATATGGAGTTTTGTTCAGCGGAGTTTCCTGGACCATGAAAATAGGGATAGGGGTTCTGCTGACATGGCTAGGATTAAACTCAAGGAGCACGTCCCTTTCGATGACGTGCATTGCAGTTGGCCTGGTAACACTGTACCTAGGAGTCATGGTTCAGGCGGATTCAGGATGTGTAATTAATTGGAAAGGTAGAGAACTCAAATGTGGAAGTGGCATTTTTGTCACCAATGAAGTTCACACTTGGACAGAGCAATACAAATTTCAGGCTGACTCCCCAAAGAGACTATCAGCAGCCATCGGGAAGGCATGGGAGGAGGGTGTGTGTGGAATTCGATCAGCCACTCGTCTCGAGAACATCATGTGGAAGCAAATATCAAATGAACTGAACCACATCTTACTTGAAAATGACATGAAATTCACAGTGGTTGTAGGAGATGTTAGTGGGATCTTGGCCCAAGGGAAAAAAATGATTAGGCCACAACCCATGGAATACAAATACTCGTGGAAAAGCTGGGGAAAAGCTAAAATCATAGGGGCAGATGTACAGAACTCCACCTTCATCATTGACGGCCCAAACACCCCAGAATGCCCCGATGATCAAAGAGCATGGAACATTTGGGAAGTTGAGGACTATGGATTTGGAATTTTCACGACAAACATATGGTTGAAATTGCGTGACTCCTACACCCAAGTGTGTGACCACCGGCTAATGTCAGCTGCCATCAAGGACAGCAAGGCAGTTCATGCTGACATGGGGTACTGGATAGAAAGTGAAAAGAACGAGACTTGGAAGCTGGCAAGAGCCTCCTTCATAGAAGTTAAAACATGCGTTTGGCCAAAATCCCACACTCTATGGAGCAATGGAGTTCTGGAAAGTGAAATGATAATTCCAAAGATACATGGAGGACCAATATCTCAGCACAACTACAGACCAGGATATTTCACACAAACAGCAGGGCCGTGGCACTTAGGCAAGTTGGAACTAGATTTTGATTTGTGTGAGGGTACCACAGTTGTTGTGGATGAACATTGTGGAAATCGAGGACCATCTCTTAGAACCACAACAGTCACAGGAAAAATAATCCATGAATGGTGCTGCAGATCTTGTACGCTACCACCCTTACGTTTCAAAGGAGAAGATGGGTGTTGGTATGGTATGGAAATTAGACCAGTCAAGGAAAAGGAAGAGAATCTAGTCAAATCAATGGTCTCTGCAGGGTCAGGAGAAGTGGACAGCTTTTCACTAGGACTGCTATGCATATCAATAATGATCGAAGAGGTGATGAGATCTAGATGGAGTAGGAAAATGCTGATGACTGGAACACTGGCTGTGTTCCTCCTTCTCATAATGGGACAATTGACATGGAATGATCTGATCAGGTTATGCATCATGGTTGGAGCCAATGCTTCAGACAGGATGGGGATGGGAACAACGTACCTAGCTCTGATGGCCACTTTTAAAATGAGACCAATGTTTGCTGTCGGGCTATTATTCCGCAGACTAACATCTAGAGAAGTTCTTCTTCTTACAATTGGATTGAGTCTAGTGGCATCCGTGGAGCTACCAAATTCCCTGGAGGAGCTGGGGGATGGACTTGCAATGGGCATTATGATCTTAAAATTACTGACTGACTTTCAATCACACCAGCTGTGGGCTGCCTTGCTGTCCCTGACATTTATCAAAACAACTTTTTCTTTGCACTATGCATGGAAGACAATGGCTATGGTACTGTCAATTGTGTCCCTCTTCCCCTTATGCCTGTCCACGACCTCTCAAAAAACAACATGGCTTCCGGTGCTATTGGGATCTCTTGGATGCAAACCACTAACCATGTTTCTCATAGCAGAAAACAAAATCTGGGGAAGGAAAAGTTGGCCTCTCAATGAAGGAATCATGGCTGTTGGAATAGTCAGCATCTTACTAAGCTCACTCCTCAAGAATGATGTGCCGCTAGCTGGGCCACTAATAGCTGGAGGCATGCTAATAGCATGTTATGTTATATCTGGAAGCTCAGCCGATTTATCACTAGAGAAAGCGGCTGAGGTCTCCTGGGAAGAAGAAGCAGAACACTCTGGTGCCTCACACAATATATTAGTGGAGGTCCAAGATGATGGAACCATGAAGATAAAAGATGAAGAGAGAGATGACACACTAACCATTCTCCTTAAAGCAACTCTGCTGGCAGTTTCAGGGGTGTACCCATTATCAATACCAGCGACCCTTTTTATGTGGTATTTTTGGCAGAAAAAGAAACAGAGATCAGGAGTGTTATGGGACACACCTAGCCCTCCAGTAGTGGAAAGAGCAGTTCTTGATGATGGTATCTATAGAATTATGCAGAGAGGACTGTTGGGCAGATCCCAAGTAGGGGTAGGAGTTTTCCAAGAAAACGTGTTCCACACAATGTGGCATGTCACCAGGGGAGCTGTACTCATGTATCAAGGGAAGAGACTGGAACCGAGTTGGGCTAGTGTCAAAAAAGACCTGATCTCATATGGAGGAGGCTGGAGGCTTCAAGGATCCTGGAACACGGGAGAAGAAGTGCAGGTGATTGCTGTCGAACCAGGGAAAAACCCCAAAAATGTACAGACAGCGCCGGGCACCTTCAAGACCCCTGAAGGTGAAGTTGGAGCCATAGCCCTAGATTTTAAACCCGGCACATCTGGATCCCCCATCGTGAACAGAGAGGGGAAAATAGTAGGTCTTTATGGAAATGGAGTAGTGACAACAAGTGGAACCTATGTCAGTGCCATAGCTCAAGCTAAAGCATCACAAGAAGGGCCCCTACCAGAGATTGAGGATGAGGTGTTTAGGAAAAGAAACTTAACAATAATGGACCTACATCCAGGATCGGGAAAAACAAGAAGATATCTTCCAGCCATAGTCCGTGAGGCCATAAAAAGGAGGCTGCGCACACTAATTTTGGCTCCCACAAGAGTTGTCGCTTCCGAAATGGCAGAGGCGCTCAAGGGAATGCCGATAAGGTATCAGACAACAGCAGTGAAGAGTGAACACACAGGAAAGGAGATAGTTGACCTCATGTGCCACGCCACTTTCACCATGCGTCTCCTGTCTCCCGTGAGAGTTCCCAATTACAACATGATTATCATGGATGAAGCACATTTCACCGATCCATCCAGCATAGCGGCCAGAGGGTACATCTCAACCCGAGTGGGTATGGGTGAAGCAGCTGCGATCTTCATGACAGCCACTCCCCCAGGATCAGTGGAGGCCTTTCCACAGAGTAATGCAGTTATCCAAGATGAGGAAAGAGACATTCCTGAGAGATCGTGGAACTCAGGCTATGACTGGATCACTGACTTCCCAGGTAAAACAGTCTGGTTTGTTCCAAGCATCAAATCAGGAAATGACATTGCCAACTGTTTAAGAAAGAATGGGAAACGGGTGATTCAATTGAGCAGGAAAACCTTTGACACAGAGTACCAAAAGACAAAAAACAACGACTGGGACTATGTCGTCACAACAGACATCTCCGAAATGGGAGCTAACTTCCGAGCCGACAGGGTAATAGACCCAAGACGGTGTCTGAAACCGGTAATACTAAAAGATGGTCCAGAGCGTGTCATTCTAGCAGGACCGATGCCAGTGACTGTGGCCAGTGCCGCCCAGAGGAGAGGAAGAATCGGAAGGAACCAAAATAAGGAAGGTGATCAGTACATCTACATGGGACAGCCTTTAAATAACGATGAAGACCACGCTCATTGGACAGAAGCAAAAATGCTCCTTGATAATATAAACACACCAGAAGGGATCATCCCAGCCCTCTTTGAACCGGAGAGAGAAAAGAGTGCGGCAATAGACGGGGAATACAGACTGCGGGGTGAAGCAAGGAAAACGTTTGTGGAGCTCATGAGAAGAGGGGATCTACCTGTCTGGCTATCCTACAAAGTTGCCTCAGAAGGCTTCCAGTACTCTGACAGAAGATGGTGCTTTGATGGGGAAAGGAACAATCAGGTGTTGGAGGAGAACATGGACGTGGAGATCTGGACAAAAGAAGGAGAAAGAAAGAAACTACGACCCCGCTGGCTGGATGCCAGAACATACTCAGACCCATTGGCCCTGCGCGAGTTTAAGGAGTTTGCAGCAGGAAGAAGAAGCGTCTCAGGTGATCTAATATTAGAAATAGGGAAACTTCCACAGCACTTGACGCAAAGGGCCCAGAATGCCTTGGACAACTTGGTCATGTTGCACAACTCCGAACAAGGAGGAAGAGCCTACAGACATGCAATGGAAGAACTCCCAGACACCATAGAAACGTTGATGCTCCTAGCTTTGATAGCTGTGTTAACTGGAGGAGTGACGCTGTTCTTCCTATCAGGAAGGGGCTTAGGGAAAACATCTATCGGCCTACTCTGCGTGATGGCTTCAAGCGTGCTGTTATGGATGGCCAGTGTGGAGCCCCATTGGATAGCGGCCTCCATCATACTGGAGTTCTTCCTGATGGTGCTGCTTATTCCAGAGCCAGACAGACAACGCACTCCACAGGACAACCAGTTGGCATATGTAGTGATAGGTTTGTTATTCATGATACTGACAGTAGCAGCCAATGAGATGGGATTACTGGAAACCACAAAGAAAGACTTAGGGATTGGCCATGTGGCTGTTGAAAATCACCACCATGCCACAATGCTGGACGTAGACTTACATCCAGCTTCAGCTTGGACCCTCTATGCAGTGGCCACAACAATTATCACTCCCATGATGAGGCACACGATCGAAAACACAACGGCAAATATTTCTCTGACAGCTATTGCAAACCAGGCAGCCATATTGATGGGACTCGACAAAGGATGGCCAATATCAAAGATGGACATAGGAGTTCCACTTCTCGCCTTGGGGTGCTATTCCCAGGTGAATCCACTGACGCTGACAGCGGCAGTGTTGATGCTAGTGGCTCATTACGCCATAATTGGACCTGGACTGCAAGCAAAAGCTACTAGAGAAGCCCAAAAAAGGACAGCGGCCGGAATAATGAAGAATCCAACTGTCGATGGAATAATTGCAATAGATTTGGACCCTGTGGTTTATGATGCAAAATTTGAGAAACAACTAGGCCAAATAATGTTGTTGATACTATGCACATCACAGATCCTCTTGATGCGGACCACATGGGCCTTGTGCGAATCCATTACATTGGCCACTGGACCTCTGACCACGCTTTGGGAAGGATCTCCAGGAAAATTTTGGAACACCACGATAGCCGTGTCTATGGCAAACATATTCAGGGGAAGTTATCTAGCAGGAGCAGGCCTGGCCTTCTCACTAATGAAATCTCTAGGAGGAGGTAGGAGAGGTACGGGAGCCCAAGGGGAAACACTGGGAGAAAAATGGAAAAGACAGCTAAACCAACTGAGCAAGTCAGAATTCAACACTTACAAAAGGAGTGGGATTATAGAAGTGGATAGATCCGAAGCCAAAGAGGGACTGAAAAGAGGAGAGACAACCAAACATGCAGTGTCGAGAGGGACCGCCAAACTTAGGTGGTTTGTGGAGAGGAACCTTGTGAAACCAGAAGGGAAAGTCATAGACCTCGGTTGTGGAAGAGGTGGCTGGTCATATTATTGCGCCGGGCTGAAGAAAGTCACAGAAGTGAAGGGATACACAAAAGGAGGAGCTGGACATGAGGAACCAATCCCAATGGCGACCTATGGATGGAACCTAGTAAAGCTATACTCCGGGAAAGACGTATTCTTTACACCACCTGAGAAATGTGATACCCTTTTGTGTGACATTGGTGAGTCCTCTCCGAACCCAACTATAGAAGAAGGAAGAACGTTACGTGTTCTAAAGATGGTGGAACCATGGCTCCGAGGAAACCAATTTTGCATAAAAATTCTAAATCCCTACATGCCAAGTGTGGTGGAAACTCTGGAGCAAATGCAAAGAAAACATGGAGGAATGCTAGTGCGAAATCCACTTTCAAGAAATTCCACTCATGAAATGTATTGGGTTTCATGTGGAACAGGAAACATTGTGTCAGCAGTAAATATGACATCTAGAATGTTGCTAAATCGATTCACAATGGCTCACAGGAAACCAACATATGAAAGAGACGTGGACTTAGGTGCTGGAACAAGACATGTGGCAGTGGAACCAGAGGTAGCCAACCTAGATATCATTGGCCAGAGGATAGAGAACATAAAACATGAACATAAGTCAACATGGCATTATGATGAGGACAATCCATACAAGACATGGGCCTATCATGGATCATATGAGGTCAAGCCATCAGGATCAGCTTCATCCATGGTCAATGGCGTGGTGAGACTGCTCACCAAACCATGGGATGTCATTCCCATGGTCACACAAATAGCCATGACTGACACCACACCCTTTGGACAGCAGAGGGTGTTTAAAGAGAAAGTTGACACGCGCACACCAAAAGCAAAACAAGGCACAGCACAAATCATGGAGGTGACAGCTAGGTGGTTATGGGGTTTTCTTTCTAGAAACAAAAAACCAAGAATCTGCACAAGAGAGGAGTTCACAAGAAAAGTTAGGTCAAACGCAGCTATTGGAGCAGTGTTCGTTGATGAAAATCAATGGAACTCTGCAAAAGAAGCAGTGGAAGATGAACGGTTCTGGGACCTTGTGCACAGAGAGAGGGAGCTTCACAAACAGGGAAAGTGTGCCACGTGTGTTTACAATATGATGGGGAAGAGAGAGAAAAAACTAGGAGAGTTCGGAAAGGCAAAAGGAAGTCGTGCAATATGGTACATGTGGTTGGGAGCACGCTTTCTAGAGTTTGAAGCCCTTGGTTTCATGAACGAAGATCACTGGTTCAGTAGAGAGAATTCACTCAGTGGAGTGGAAGGAGAAGGACTCCACAGACTCGGATATATACTCAGAGACATGTCAAAGATTCCAGGGGGAAATATGTATGCAGATGACACAGCCGGATGGGACACAAGAATAACAGAGGATGATCTTCAGAATGAGGCCAAAATCACTGACATCATGGAGCCCGAACATGCCCTACTGGCTACGTCAATCTTTAAGCTGACCTACCAAAATAAGGTGGTGAGGGTGCAGAGACCAGCAAAAAATGGAACCGTGATGGATGTTATATCCAGACGTGACCAGAGAGGAAGTGGCCAGGTCGGAACTTATGGCTTAAACACTTTCACCAACATGGAGGCCCAGCTAATAAGACAAATGGAGTCTGAGGGAATCTTTTCACCCAGCGAATTAGAGACCCCAAATTTGGCCGAGAGAGTTCTCGACTGGTTGGAAAAGTATGGCGTCGAAAGGCTGAAAAGAATGGCAATCAGCGGAGATGACTGCGTGGTGAAACCAATTGATGACAGGTTCGCAACAGCCCTAACAGCTCTGAATGATATGGGAAAAGTAAGAAAAGACATACCACAATGGGAACCTTCAAAAGGATGGAATGACTGGCAACAAGTGCCTTTTTGTTCACACCATTTCCACCAGCTGATTATGAAGGATGGGAGGGAAATAGTGGTGCCATGCCGCAACCAAGATGAACTTGTGGGTAGGGCTAGAGTGTCACAAGGTGCCGGATGGAGCCTGAGAGAAACTGCATGCCTGGGCAAGTCATACGCACAAATGTGGCAGCTGATGTACTTCCACAGGAGAGACCTGAGACTAGCTGCTAATGCCATCTGCTCAGCTGTTCCAGTTGATTGGGTCCCAACCAGCCGCACCACTTGGTCGATCCATGCCCATCATCAATGGATGACAACAGAAAACATGTTGTCAGTGTGGAATAGGGTTTGGATAGAGGAAAACCCATGGATGGAGGACAAAACCCATGTATCTAGCTGGGAAGATGTTCCATATTTAGGAAAAAGGGAAGATCAGTGGTGTGGTTCCCTGATAGGCTTAACAGCAAGGGCCACCTGGGCCACTAACATACAAGTGGCCATAAACCAAGTGAGAAGGCTAATTGGGAATGAGAATTATCTAGATTACATGACATCAATGAAGAGATTCAAGAACGAGAGCGATCCCGAAGGGGCACTCTGGTGAGTTAACACATTTATAAAATAAAGGAAAATAAGAAATCTAACAAGGCAAGAAGTCAGGCCGGATTAAGCCATAGCACGGTAAAAGCTATGCTGCCTGTGAGCCCCGTCTAAGGACGTAAAATGAAGTCAGGCCGAAAGCCACGGTTTGAGCAAACCGTGCTGCCTGTAGCTCCATCGTGGGGATGTAAAAACCTGGGAGGCTGCAACCCATGGAAGCTGTACGCATGGGGTAGCAGACTAGTGGTTAGAGGAGACCCCTCCCAAAACACAACGCAGCAGCGGGGCCCAACACCAGGGGAAGCTGTACCCTGGTGGTAAGGACTAGAGGTTAGAGGAGACCCCCCGCATAACAATAAACAGCATATTGACGCTGGGAGAGACCAGAGATCCTGCTGTCTCTACAGCATCATTCCAGGCACAGAACGCCAGAAAATGGAATGGTGCTGTTGAATCAACAGGTTCT
```
