## Supplemental material tarball for "VADR: validation and annotation of virus sequence submissions to GenBank": dc.r200.fa.144

```
>KM279565.1 Dengue virus 2 isolate DC790Y12, complete genome
AGTTGTTAGTCTATGTGGACCAACAAAGACAGATTCTTTGAGGAAGCTAAGCTTAACGTAGTTCTAACAGTTTTTTAATTAGAGAGCAGATCTCTGATGAATAACCAACGGAAAAAGGCGAGAAATACGCCTTTCAATATGCTGAAACGCGAGAGAAACCGCGTGTCAACTGTGCAACAGCTGACAAAGAGATTCTCACTTGGAATGCTACAGGGACGAGGACCATTAAAACTGTTCATGGCCCTAGTGGCTTTCCTTCGTTTCCTAACAATCCCGCCAACAGCAGGGATATTAAAAAGATGGGGAACAATCAAAAAATCAAAAGCTATCAATGTCTTGAGAGGGTTCAGGAAAGAGATTGGAAGGATGCTGAACATCTTGAACAGGAGACGCAGAACTGCAGGTATAATTATTATGATGATCCCAACAGTGATGGCGTTCCATTTAACCACACGCAACGGAGAACCACACATGATTGTTAGTAGACAAGAGAAAGGGAAAAGTCTCCTGTTTAAAACAGAGAACGGTGTGAACATGTGTACCCTCATGGCCATGGACCTTGGTGAACTGTGTGAAGACACAATCACTTATAATTGTCCTCTTCTCAGGCAGAATGAACCAGAAGACATAGACTGTTGGTGCAACTCCACGTCTACATGGGTAACTTATGGGACATGCACCGCCACAGGAGAACACAGAAGGGAAAAAAGATCAGTGGCACTCGTTCCACATGTGGGAATGGGACTGGAGACACGAACTGAAACATGGATGTCATCAGAAGGGGCCTGGAAACATGCCCAGAGAATTGAAACTTGGATCTTGAGACATCCAGGCTTCACCATAATGGCAGCAATCCTGGCATACACCATAGGAACAACATATTTCCAAAGAGTCCTGATTTTCATTTTACTGACAGCTGTCACTCCTTCAATGGCAATGCGTTGCATAGGAATATCAAATAGAGACTTTGTGGAAGGGGTTTCAGGAGGAAGCTGGGTTGATATAGTCTTGGAACATGGAAGCTGTGTGACGACGATGGCGAAAAATAAACCAACGTTGGATTTTGAACTGATAAAAACAGAAGCCAAACATCTCGCCACTCTAAGGAAGTATTGTGTAGAGGCAAAGCTGACCAACACAACAACAGCATCTCGCTGCCCAACACAAGGAGAACCTAGCCTAAACGAAGAACAGGACAAAAGATTCGTCTGCAAACACTCCATGGTAGACAGAGGATGGGGAAATGGATGCGGATTATTTGGAAAGGGAGGCATCGTGACCTGTGCAATGTTCACATGCAAAAAGAACATGGAAGGAAAAGTCGTGCAACCAGAAAACTTGGAGTACACCATCGTGATAACACCTCACTCAGGGGAAGAGAATGCAGTCGGAAATGACACAGGAAAACATGGCAAGGAAATTAAAATAACACCACAGAGTTCCATCACAGAAGCAGAACTAACAGGCTACGGCACTGTCACGATGGAATGCTCTCCGAGAACGGGCCTCGACTTCAATGAGATGGTGTTGCTGCAAATGGAAAACAAGGCTTGGCTGGTGCACAGGCAATGGTTCTTAGACCTGCCGTTACCATGGCTGCCCGGAGCAGACACACAAGGATCAAATTGGATACAGAAGGAGACACTGGTCACTTTCAAAAATCCCCATGCAAAGAAACAGGATGTTGTTGTTTTAGGTTCCCAAGAAGGGGCCATGCACACGGCACTCACAGGGGCCACGGAAATCCAGATGTCATCAGGAAACTTACTGTTCACAGGACATCTTAAGTGCAGGCTGAGAATGGACAAACTACAGCTCAAAGGAATGTCATATTCCATGTGTACAGGAAAGTTCAAAGTTGTGAAGGAAATAGCAGAAACACAACATGGAACAATAGTTATTAGAGTACAATATGAAGGGGACGGTTCCCCGTGCAAGATCCCTTTTGAAATAATGGACTTGGAAAAAAGGCATGTCTTAGGTCGCTTGATTACCGTCAACCCAATTGTCACAGAAAAAGACAGCCCAGTCAACATAGAAGCAGAACCTCCATTTGGAGACAGTTACATCATTATAGGAGTAGAACCAGGACAACTGAAGCTCAGCTGGTTTAAGAAAGGAAGTTCTATTGGCCAAATGTTTGAGACAACAATGAGAGGAGCGAAGAGAATGGCCATTCTAGGTGACACAGCTTGGGATTTTGGATCCCTGGGAGGAGTGTTCACATCTATAGGAAAGGCCCTCCACCAAGTCTTTGGAGCTATCTATGGGGCTGCCTTCAGTGGGGTTTCATGGACTATGAAAATCCTCATAGGAGTCGTCATCACATGGATAGGAATGAATTCACGCAGCACCTCACTGTCTGTGTCACTAGTATTAGTGGGGGTCGTGACATTGTATTTGGGAGTTATGGTGCAGGCCGATAGTGGGTGCGTTGTCAGTTGGAAAAACAAAGAACTGAAATGTGGTAGTGGGATTTTTATCACAGACAACGTGCACACATGGACAGAACAATACAAATTCCAACCAGAATCCCCTTCAAAGCTGGCTTCAGCTATCCAGAAGGCTCATGAAGAAGGCATTTGTGGAATCCGCTCAGTAACAAGACTGGAGAATCTGATGTGGAAACAAATAACACCAGAATTGAATCACATTCTAACAGAAAATGAAGTAAAGTTGACTATCATGACAGGAGACATCAAAGGAATCATGCAGGCAGGAAAACGATCCCTGCGGCCTCAACCCACTGAGCTGAAGTACTCCTGGAAGGCATGGGGCAAAGCGAAAATGCTTTCCACAGAGCTTCATAACCACACCTTTCTCATTGATGGCCCCGAAACAGCAGAATGTCCCAACACAAACAGAGCTTGGAACTCACTAGAAGTTGAAGACTATGGCTTTGGAGTATTCACCACTAACATATGGCTGAAATTGAAAGAAAGGCAGGATGTGTTTTGTGACTCAAAACTCATGTCGGCAGCCATAAAGGACAATAGAGCCGTCCACGCCGATATGGGTTATTGGATAGAAAGCGCACTCAATGACACATGGAAGATTGAGAAAGCCTCTTTTATTGAAGTTAAAAGCTGCCACTGGCCAAAGTCACACACTCTCTGGAGTAATGGAGTGCTGGAAAGTGAGATGATAATTCCAAAGAATTTTGCAGGACCAGTTTCACAACACAATTACAGACCAGGCTACCACACACAAACGGCAGGACCCTGGCATCTAGGTAGGCTTGAGATGGACTTTGATTTCTGCGAAGGAACCACAGTGGTGGTGACTGAGGACTGTGGAAATAGAGGACCCTCCTTAAGAACAACTACTGCTTCTGGAAAACTCATAACAGAGTGGTGCTGCCGATCTTGCACATTACCACCGCTAAGGTACAGAGGTGAGGATGGATGCTGGTATGGTATGGAAATCAGGCCATTGAAAGAGAAAGAAGAGAACCTGGTCAACTCTTTGGTCACAGCCGGACATGGACAGATTGACAACTTCTCACTAGGAGTCTTGGGAATGGCATTGTTCCTGGAAGAAATGCTCAGGACTCGAGTAGGAACGAAACATGCAATATTACTAGTTGCAGTCTCTTTCGTGACATTGATCACAGGGAACATGTCCTTTCGAGATTTGGGGAGAGTGATGGTCATGGTGGGCGCTACTATGACGGATGACATAGGCATGGGCGTGACTTATCTTGCCCTATTAGCAGCCTTTAAAGTCAGACCAACCTTTGCGGCTGGACTACTCTTAAGAAAGCTGACCTCCAAGGAATTGATGATGACCACCATAGGAATCGTACTCCTCTCTCAGAGTACCATACCAGAGAGCATACTTGAACTGACTGACGCGTTGGCTTTGGGGATGATGGTTCTCAAAATAGTGAGAAACATGGAAAAGTATCAGCTAGCAGTGACTATCATGGCAATCTCGTGCGTTCCAAATGCAGTGATATTGCAAAATGCATGGAAAGTGAGCTGCACAACACTGGCAGTGGTGTCCGTTTCCCCACTGCTTTTAACATCCTCACAGCAGAAAGCGGATTGGATACCACTGGCGTTGACGATCAAAGGCCTCAATCCAACAGCCATTTTCTTAACAACTCTCTCAAGAACTAGCAAGAAAAGGAGCTGGCCACTAAATGAGGCTATTATGGCAGTCGGGATGGTGAGCATTCTAGCTAGTTCTCTCTTAAAGAATGATATTCCCATGACAGGACCATTAGTGGCTGGAGGGCTTCTCACTGTGTGTTACGTGCTCACTGGAAGGTCGGCTGACTTGGAACTGGAAAGAGCTGCTGACGTAAGATGGGAAGAACAGGCAGAGATATCAGGAAGTAGTCCAATTCTGTCGATAACAATATCGGAAGATGGTAGCATGTCGATAAAGAATGAAGAAGAAGAACAGACACTGACCATACTCATCAGAACAGGACTACTGGTGATATCAGGACTTTTTCCTGTGTCAATACCAATCACGGCAGCTGCATGGTACCTTTGGGAAGTGAAAAAACAACGAGCAGGAGTATTGTGGGATGTCCCTTCACCCCCACCTGTGGGAAAGGCCGAACTGGAAGATGGAGCCTATAGAATCAAGCAGAAAGGGATCCTAGGATACTCACAGATTGGAGCCGGAGTTTACAAAGAAGGAACATTCCACACAATGTGGCATGTCACACGTGGTGCTGTCCTAATGCATAAAGGGAAGAGAATTGAACCATCATGGGCGGACGTCAAGAAAGACCTAATATCGTATGGAGGAGGCTGGAAGCTGGAAGGAGAATGGAAGGAAGGAGAAGAAGTCCAGGTCCTGGCATTAGAGCCTGGAAAGAATCCAAGAGCCGTCCAAACAAAACCCGGTCTTTTTAAAACCAACACTGGAACCATAGGCGCCGTGTCTCTGGACTTTTCTCCTGGAACGTCAGGATCTCCAATCGTCGATAAAAAAGGAAAAGTTGTGGGCCTTTATGGCAACGGTGTCGTCACAAGGAGTGGAACATATGTGAGTGCCATAGCCCAGACTGAAAAAAGCATCGAAGACAATCCAGAGATTGAAGATGACATCTTTAGAAAGAAAAGATTGACCATCATGGACCTCCACCCAGGAGCAGGAAAAACAAAGAGATACCTTCCAGCAATAGTCAGAGAAGCCATAAAACGAGGCTTGAGAACACTAATCCTGGCCCCCACTAGAGTTGTGGCGGCTGAAATGGAAGAAGCTCTCAGAGGACTTCCAATAAGATACCAAACCCCAGCTATCAGAGCTGAGCACACTGGGCGGGAGATTGTGGATCTAATGTGTCATGCCACATTTACCATGAGGCTATTATCACCAATTAGAGTGCCAAATTACAACCTGATCATCATGGATGAAGCCCATTTCACAGACCCAGCAAGCATAGCAGCTAGAGGATACATTTCAACTCGAGTAGAGATGGGTGAAGCAGCTGGGATTTTCATGACAGCCACCCCTCCTGGAAGCAGAGACCCATTTCCCCAGAGCAACGCACCAATCATGGATGAAGAAAGAGAAATCCCTGAGCGTTCGTGGAACTCTGGACATGAGTGGGTTACGGATTTTAAAGGGAAGACTGTTTGGTTTGTTCCAAGTATAAAAGCAGGGAATGATATAGCAGCTTGCCTGAGAAAGAATGGAAAGAAAGTGATACAACTCAGCAGGAAAACTTTTGATTCTGAATATATCAAGACTAGGACCAATGATTGGGACTTTGTGGTCACGACAGACATTTCAGAAATGGGTGCTAACTTCAAGGCTGAGAGGGTTATAGACCCCAGACGCTGCATGAAACCAGTCATATTAACAGACGGTGAAGAGCGGGTGATCTTGGCAGGACCCATGCCAGTGACCCATTCTAGTGCAGCACAAAGAAGAGGGAGAGTAGGAAGAAATCCAAAAAATGAAAATGACCAGTACATATACATGGGGGAACCTCTGGAAAATGATGAAGACTGTGCACACTGGAAAGAAGCTAAGATGCTCTTGGATAACATCAACACGCCTGAAGGAATCATTCCCAGCATGTTCGAACCAGAGCGTGAAAAGGTGGATGCCATTGATGGTGAATACCGCTTGAGAGGAGAAGCGAGGAAAACTTTTGTGGACCTAATGAGAAGAGGAGATTTACCAGTCTGGCTAGCCTACAGAGTGGCGGCTGAAGGCATCAACTACGCAGACAGAAGATGGTGCTTTGATGGAGTCAAGAACAACCAAATCTTGGAAGAAAATGTGGAAGTAGAAATTTGGACAAAAGAAGGAGAAAGGAAGAAATTAAAACCCAGATGGTTGGATGCTAGGATCTACTCTGACCCATTGGCGCTCAAAGAATTCAAGGAATTCGCAGCTGGAAGAAAGTCCCTGACCCTGAATCTAATCACAGAGATGGGTAGACTCCCAACCTTCATGACCCAGAAAGCAAAGAATGCACTCGACAACTTAGCAGTCCTGCATACGGCTGAAGCAGGCGGAAGGGCGTACAATCATGCTCTTAGTGAACTGCCGGAGACTCTGGAGACATTGCTTTTACTGACACTTTTGGCCACAGTCACGGGCGGAATCTTCCTGTTCTTGATGAGCGGAAAGGGTATAGGGAAGATGACCCTGGGAATGTGCTGCATAATCACGGCTAGTATCCTCTTATGGTATGCACAAATACAGCCACACTGGATAGCAGCTTCAATAATACTGGAGTTTTTTCTCATAGTCTTGCTCATTCCAGAACCAGAAAAACAGAGAACACCCCAAGATAACCAGTTAACTTATGTTGTCATAGCCATCCTTACAGTAGTGGCCGCAACCATGGCAAACGAGATGGGTTTCCTGGAAAAAACAAAGAAAGATTTCGGATTGGGAAGCATTACAACCCAGCAACCTGAGAGTAACATCCTGGACATAGATCTACGTCCTGCATCAGCTTGGACTCTATATGCCGTGGCAACAACTTTCATCACACCAATGTTGAGGCATAGCATTGAAAACTCCTCAGTGAATGTGTCCCTAACAGCCATTGCCAACCAAGCCACAGTGTTAATGGGTCTTGGGAAAGGATGGCCATTGTCAAAAATGGACATCGGAGTTCCCCTTCTCGCTATCGGGTGCTATTCACAAGTCAACCCCATAACTCTCACTGCAGCCCTTCTCTTATTGGTAGCCCATTATGCCATCATAGGGCCAGGACTCCAAGCGAAAGCAACTAGAGAGGCTCAGAAAAGAGCAGCAGCGGGCATCATGAAAAACCCAACTGTGGATGGAATGACAGTGATTGACCTAGATCCAATACCCTATGATCCAAAGTTTGAAAAGCAGTTGGGACAAGTAATGCTCTTAGTCCTCTGCGTGACTCAAGTATTGATGATGAGGACTACATGGGCTTTATGTGAAGCTCTAACCTTAGCAACCGGGCCCATCTCTACACTGTGGGAAGGAAATCCAGGGAGATTTTGGAATACAACTATTGCAGTGTCAATGGCTAACATTTTTAGAGGGAGTTACCTGGCCGGAGCCGGACTTCTCTTTTCTATCATGAAAAACACGGCCAACACAAGAAGGGGAACTGGCAACACAGGAGAGACGCTTGGGGAGAAATGGAAAAACCGGTTGAATGCATTAGGGAAGAGTGAATTCCAGATCTACAAGAAAAGTGGAATCCAGGAAGTGGACAGAACCTTAGCAAAAGAAGGCATCAAAAGAGGAGAAACGGACCATCACGCTGTGTCGCGAGGCTCAGCGAAACTGAGATGGTTCGTCGAGAGAAACCTGGTCACACCAGAAGGGAAAGTAGTGGACCTTGGCTGCGGCAGGGGGGGCTGGTCATACTATTGTGGGGGACTAAAGAATGTAAAAGAAGTCAAAGGCCTAACAAAAGGAGGACCAGGACACGAAGAACCCATTCCCATGTCAACATATGGTTGGAATCTGGTGCGCCTTCAAAGTGGAGTTGATGTTTTTTTCACTCCGCCAGAAAAGTGTGACACACTGCTGTGTGACATAGGGGAGTCGTCACCAAACCCCACGGTTGAGGCAGGACGAACACTCAGAGTTCTAAACTTAGTGGAAAATTGGCTGAACAACAACACCCAATTTTGCATAAAGGTTCTTAACCCATACATGCCCTCAGTTATAGAAAAAATGGAAGCACTACAAAGGAAATACGGAGGAGCTTTGGTGAGGAATCCACTCTCACGAAATTCCACACACGAGATGTACTGGGTATCCAATGCTTCCGGGAATATAGTGTCATCAGTGAACATGATTTCAAGAATGTTGATTAACAGATTCACAATGAGACACAAGAAAGCCACATACGAGCCAGATGTTGACCTCGGAAGTGGAACCCGCAACATCGGAATTGAAAGTGAGACACCAAATTTAGACATAATTGGGAAAAGAATAGAAAAAATAAAACAAGAGCATGAAACATCATGGCACTATGACCAAGACCACCCATACAAAACGTGGGCCTACCATGGCAGCTACGAAACAAAACAGACTGGATCAGCATCATCCATGGTGAACGGAGTGGTTAGGCTGCTAACAAAACCTTGGGACGTCATCCCTATGGTGACACAGATGGCAATGACAGACACGACTCCATTTGGACAACAGCGCGTTTTCAAAGAGAAAGTGGACACGAGAACCCAAGAACCGAAAGAAGGCACGAAAAAACTAATGAAAATTACTGCAGAATGGCTCTGGAAAGAACTAGGAAAGAAAAAGACACCTAGGATGTGCACCAGAGAAGAATTCACAAGAAAGGTGAGAAGCAATGCAGCTTTAGGTGCCATATTCACTGATGAGAACAAGTGGAAGTCGGCACGTGAGGCTGTTGAAGACAGTGGATTTTGGGAATTGGTTGACAAGGAAAGGAATCTCCATCTTGAAGGAAAGTGTGAAACATGTGTGTATAACATGATGGGAAAGAGAGAGAAGAAGCTAGGGGAGTTCGGCAAAGCAAAAGGCAGCAGAGCCATATGGTACATGTGGCTTGGAGCACGCTTCTTAGAGTTTGAAGCTCTAGGATTCTTGAACGAAGATCACTGGTTTTCCAGAGAGAACTCCCTGAGTGGAGTGGAAGGAGAAGGGCTACACAAGCTAGGCTACATTTTAAGAGACGTGAGTAAGAAAGAAGGAGGAGCAATGTATGCTGATGACACCGCAGGATGGGACACAAGAATCACACTAGAGGACTTAAAAAATGAAGAAATGGTGACAAACCACATGGAAGGAGAACACAAGAAACTTGCTGAAGCCATTTTCAAATTAACGTACCAAAACAAGGTGGTGCGTGTGCAAAGACCAACACCAAGAGGCACAGTAATGGACATTATATCGAGAAGAGACCAAAGAGGTAGTGGACAAGTTGTCACCTACGGCCTCAATACTTTCACCAATATGGAAGCCCAACTGATCAGACAGATGGAGGGAGAAGGAGTTTTCAAAAGCATCCAGCAACTGACAGTAAAAGAAGAAATTGCAGTGAAAAACTGGTTAATAAGAGTGGGGCGTGAGAGGTTATCAAGAATGGCCATCAGTGGAGATGATTGTGTTGTGAAACCCTTAGATGACAGGTTTGCAAGTGCTCTAACAGCTCTAAATGACATGGGAAAGGTTAGGAAAGACATACAACAATGGGAACCTTCAAGAGGATGGAACGATTGGACACAAGTGCCCTTTTGTTCACACCATTTCCATGAGTTAATCATGAAGGACGGTCGTGTGCTCGTAGTTCCATGCAGAAACCAAGATGAACTGATTGGCAGGGCCCGAATTTCCCAGGGAGCCGGGTGGTCCTTGCGGGAAACAGCCTGTCTGGGGAAGTCCTACGCCCAAATGTGGAGCCTGATGTACTTCCACAGACGTGACCTTAGGCTGGCGGCAAATGCCATTTGCTCGGCAGTCCCATCACATTGGATTCCAACAAGTCGAACAACCTGGTCCATACACGCCACACATGAGTGGATGACAACAGAAGACATGTTGACAGTCTGGAACAGGGTGTGGATTCAAGAAAACCCATGGATGGAAGACAAAACTCCAGTAGAATCATGGGAGGAAATCCCGTATTTGGGGAAAAGAGAAGACCAATGGTGCGGCTCATTGATTGGGCTAACAAGCAGGGCCACCTGGGCAAAGAACATTCAAACAGCAATAAATCAAGTTAGATCCCTAATAGGCAATGAGGAATACACAGACTACATGCCATCTATGAAAAGATTCAGAAGAGAAGAGGAAGAGGCAGGAGTCTTGTGGTAGAGAGCAGGAACATCATGAGACAAAGTCAGAAGTCAGGTCGGATTAAGCCATAGTACGGAAAAAACTATGCTACCTGTGAGCCCCGTCCAAGGACGTTAAAAGAAGTCAGGCCACCATAAGTGCCATAGCTTGAGCAAACTATGCAGCCTGTAGCTCCACCTGAGAAGGTGTAAAAAATCTGGGAGGCCACAAACCATGGAAGCTGTACGCATGGCGTAGTGGACTAGCGGTTAGAGGAGACCCCTCCCTTACAAATCGCAGCAACAATGGGGGCCCAAGGTGAGATGAAGCTGTAGTCTCACTGGAAGGACTAGAGGTTAGAGGAGACCCCCCCGAAATAAAAAACAGCATATTGACGCTGGGAAAGACCAGAGATCCTGCTGTCTCCTCAGCATCATTCCAGGCACAGAACGCCAGAAAATGGAATGGTGCTGTTGAATCAACAGGTTCT
```
