## Supplemental material tarball for "VADR: validation and annotation of virus sequence submissions to GenBank": dc.r200.fa.145

```
>KC762686.1 Dengue virus 3 isolate MKS-0172, complete genome
AGTTGTTAGTCTACGTGGACCGACAAGAACAGTTTCGACTCGGAAGCTTGCTTAACGTAGTACTGACAGTTTTTTATTAGAGAGCAGATCTCTGATGAACAACCAACGGAAAAAGACGGGAAAACCGTCTATCAATATGCTGAAACGCGTGAGAAACCGTGTGTCAACTGGATCACAGTTGGCGAAGAGATTCTCAAGAGGATTGCTAAACGGCCAAGGACCAATGAAATTGGTCATGGCATTCATAGCTTTCCTCAGATTTCTAGCCATTCCACCGACAGCGGGAATTTTGGCTAGATGGGGAACCTTCAAGAAGTCGGGGGCTATTAAGGTCCTGAGAGGCTTCAAGAAGGAGATCTCAAACATGCTGAGCATTGTCAACAGACGGAAAAAGACATCGCTCTGCCTCATGATGATGTTACCAGCAACACTTGCTTTCCACCTGACTTCACGAGATGGAGAGCCGCGCATGATTGTGGGGAAGAATGAAAGAGGGAAATCCCTTCTCTTCAAGACAGCCTCTGGAATTAATATGTGCACACTCATAGCCATGGATTTGGGAGAGATGTGTGATGACACGGTCACTTACAAATGCCCCCTTATCACTGAAGTGGAGCCTGAGGACATTGACTGCTGGTGCAACCTCACATCGACGTGGGTGACCTACGGAACGTGCAACCAAGCTGGAGAGCATAGACGCGATAAGAGATCGGTGGCGTTAGCTCCCCATGTCGGCATGGGACTGGACACACGCGCCCAAACCTGGATGTCGGCTGAAGGAGCTTGGAGACAAGTTGAGAAGGTAGAGACATGGGCTTTTAGGCACCCAGGGTTCACAATACTAGCCCTATTTCTTGCCCATTACATAGGCACTTCCTTGACCCAGAAAGTGGTCATTTTCATACTACTGATGCTGGTCACCCCATCCATGACAATGAGATGTGTGGGAGTAGGAAACAGAGATTTCGTGGAAGGCCTATCAGGAGCTACGTGGGTTGACGTGGTGCTCGAGCACGGTGGGTGTGTGACTACCATGGCTAAGAACAAGCCCACGCTAGATATAGAGCTCCAGAAGACCGAGGCCACCCAACTGGCGACCCTAAGGAAACTATGTATTGAGGGGAAAATCACCAACGTAACAACCGACTCAAGGTGCCCCACCCAAGGGGAAGCGATTTTACCCGAGGAACAGGACCAGAACTACGTGTGTAAGCACACATACGTGGACAGAGGCTGGGGGAACGGTTGTGGTTTGTTTGGCAAGGGAAGCTTGGTAACATGCGCGAAGTTTCAATGTTTGGAATTTATAGAGGGAAAAGTGGTGCAGCATGAGAACCTCAAATACACCGTCATCATCACAGTGCACACAGGAGACCAACATCAGGTGGGAAATGAAACGCAGGGAGTCACGGCTGAGATAACACCTCAGGCATCAACCGTCGAAGCCATCTTACCTGAATATGGAACCCTTGGGCTAGAATGCTCACCACGGACAGGTTTGGATTTCAATGAAATGATTTTGTTGACAATGAAGAACAAAGCATGGATGGTACATAGACAGTGGTTTTTCGACCTACCTCTACCATGGACATCAGGGGCCACAACAGAAACACCAACCTGGAACAAGAAAGAGCTTCTTGTGACATTTAAAAATGCACACGCAAAGAAACAAGAAGTAGTAGTCCTTGGATCGCAAGAGGGAGCAATGCACACAGCACTGACAGGAGCCACAGAGATCCAAACCTCAGGAGGCACAAGTATTTTTGCGGGGCATTTAAAGTGCAGACTCAAGATGGACAAATTGGAACTCAAGGGGATGAGCTATGCAATGTGCTTAAATGCCTTTGTGTTGAAGAAAGAAGTCTCCGAAACACAACATGGGACAATACTCATTAAGGTTGAGTACAAAGGGGAAGATGCACCTTGCAAGATTCCTTTCTCCACGGAGGATGGACAGGGAAAAGCCCACAATGGCAGACTGATCACAGCTAACCCAGTGGTGACCAAGAAGGAGGAGCCTATCAATATTGAGGCAGAACCTCCTTTTGGGGAAAGTAACATAGTAATTGGAATTGGAGACAAAGCTTTGAAAATCAACTGGTACAAGAAGGGAAGCTCGATTGGGAAGATGTTCGAGGCCACTGCCAGAGGTGCAAGGCGCATGGCCATCTTGGGAGACACAGCCTGGGACTTTGGATCAGTAGGTGGTGTTTTAAATTCATTAGGGAAAATGGTGCACCAAATATTTGGAAGTGCTTACACGGCCCTATTTAGTGGAGTCTCTTGGATAATGAAAATTGGAATAGGCGTCCTTTTAACCTGGATAGGGTTGAATTCAAAAAACACTTCTATGTCATTTTCATGCATTGTGATAGGGATCATCACACTCTATCTGGGAGCCGTGGTGCAAGCTGACATGGGGTGTGTCATAAACTGGAAAGGCAAAGAACTCAAATGTGGAAGCGGGATTTTCGTTACCAATGAGGTCCACACCTGGACAGAGCAATACAAATTTCAAGCAGACTCCCCTAAGAGACTGGCAACAACCATTGCAGGCGCCTGGGAAAATGGAGTGTGCGGAATCAGGTCGACAACCAGAATGGAGAACCTTTTGTGGAAGCAAATAGCCAATGAACTGAACTACATATTATGGGAAAACAACATCAAATTGACGGTAGTTGTGGGTGATATAATTGGGGTCTTAGAGCAAGGGAAAAGAACACTGACACCACAACCCATGGAGCTGAAATATTCGTGGAAAACATGGGGAAAGGCGAAAATAGTGACAGCTGAGACACAAAATTCCTCCTTCATAATAGATGGGCCAAACACACCAGAGTGTCCAAGTGCCTCAAGAGCATGGAATGTGTGGGAGGTGGAAGATTACGGGTTCGGAGTCTTCACAACTAATATATGGCTGAAACTCCGAGAGATGTACACCCAACTATGTGACCACAGGCTAATGTCGGCAGCTGTTAAGGATGAGAGAGCCGTACACGCCGACATGGGCTATTGGATAGAGAGCCAAAAGAATGGAAGTTGGAAACTAGAAAAGGCATCCCTCATAGAGGTGAAAACCTGCACATGGCCAAAATCACACACTCTCTGGAGCAATGGCGTGCTGGAGAGTGACATGATCATCCCAAAGAGTCTGGCTGGTCCTGTTTCGCAACACAACCACAGGCCCGGATATCACACCCAAACGGCAGGACCTTGGCACCTAGGAAAATTGGAGCTGGATTTCAACTATTGTGAAGGAACGACAGTTGTCATCACAGAAAATTGTGGGACAAGAGGCCCATCACTGAGGACAACAACAGTGTCAGGGAAGTTGATACACGAATGGTGTTGCCGCTCATGTACACTTCCTCCCCTGCGATACATGGGAGAAGACGGCTGTTGGTATGGCATGGAAATTAGACCCATTAATGAGAAAGAAGAGAACATGGTAAAGTCTTTAGTCTCAGCAGGGAGTGGAAAGGTGGATAACTTCACAATGGGTGTTTTATGTCTGGCAATCCTCTTTGAAGAGGTGATGAGAGGAAAATTCGGAAAAAAGCACATGATTGCAGGGGTTCTCTTTACATTTGTGCTCCTTCTCTCAGGGCAGATAACATGGAGAGATATGGCGCGCACACTCATAATGATTGGGTCCAACGCCTCTGACAGAATGGGAATGGGCGTCACTTACCTAGCATTGATTGCAACATTTAAAATTCAGCCATTTTTGGCTTTGGGATTCTTCCTGAGGAAACTGACTTCTAGAGAAAATTTATTGTTGGGAGTTGGGCTGGCCATGGCAACAACGTTACAACTGCCAGAGGACATTGAACAAATGGCGAATGGAATAGCTTTGGGGCTCATGGCTCTCAAATTGATAACACAATTTGAAACATATCAACTATGGACGGCATTAGTTTCCCTAATGTGTTCAAACACAATTTTCACGTTGACTGTTGCCTGGAGAACAGCCACCCTGATTTTGGCCGGAATTTCGCTTTTGCCAGTGTGCCAGTCTTCGAGCATGAGGAAAACAGATTGGCTCCCAGTTACTGTGGCAGCCATGGGAGTTCCACCCCTACCACTGTTTATCTTCAGTTTGAAAGATACGCTCAAAAGGAGAAGCTGGCCACTAAATGAGGGGGTGATGGCCGTTGGACTTGTGAGCATTCTAGCAAGTTCTCTCCTTAGGAATGACGTACCCATGGCTGGACCATTAGTGGCTGGGGGCTTGCTGATAGCGTGCTACGTTATAACTGGCACGTCAGCAGACCTCACTGTAGAAAAAGCAGCAGATGTGATATGGGAGGAAGAGGCTGAGCAGACAGGAGTGTCCCACAATTTAATGATCACAGTTGATGATGATGGAACAATGAGAATAAAAGATGATGAGACTGAGAACATCCTAACAGTGCTATTGAAAACAGCATTACTAATAGTGTCAGGCATTTTTCCATACTCCATACCCGCTACACTGTTGGTCTGGCACACTTGGCAAAAGCAAACCCAAAGATCCGGCGTCCTATGGGACGTACCCAGCCCCCCAGAGACACAGAAAGCAGAACTGGAAGAAGGGGTCTATAGGATTAAGCAGCAAGGAATTTTTGGGAAGACCCAAGTGGGGGTTGGAGTACAAAAAGAAGGAGTTTTCCACACCATGTGGCACGTCACAAGAGGAGCAGTGCTGACACACAACGGGAAAAGACTGGAACCAAACTGGGCTAGCGTGAAAAAAGATCTGATTTCATACGGAGGAGGATGGAGACTGAGTGCACAATGGCAAAAAGGAGAAGAGGTGCAGGTTATTGCCGTAGAGCCTGGGAAGAACCCAAAGAACTTCCAAACCATGCCAGGCATTTTCCAGACAACAACAGGAGAGATAGGAGCGATTGCACTGGACTTTAAGCCTGGGACTTCAGGATCTCCCATCATAAACAGAGAGGGAAAGGTAGTGGGACTGTATGGCAATGGAGTGGTCACAAAGAATGGTGGCTATGTCAGTGGAATAGCTCAAACAAACGCAGAACCAGACGGACCGACACCAGAGTTGGAAGAAGAGATGTTCAAGAAGCGGAATCTAACCATAATGGATCTCCATCCCGGGTCAGGAAAGACGCGGAAATACCTCCCAGCTATTGTTAGAGAAGCAATCAAAAGACGCTTAAGGACTCTAATTTTGGCACCAACAAGGGTGGTCGCAGCTGAGATGGAAGAAGCATTGAAGGGGCTCCCAATAAGGTATCAAACAACTGCAACAAAATCTGCACACACAGGGAAAGAGATTGTTGATCTAATGTGTCACGCAACATTCACAATGCGTTTACTGTCACCAGTCAGAGTTCCAAACTATAACTTGATAATAATGGATGAGGCTCATTTTACAGACCCAGCTAGCATAGCGGCTAGAGGGTACATATCAACTCGTGTAGGAATGGGAGAGGCAGCCGCAATTTTCATGACAGCCACGCCCCCTGGCACAGCTGATGCCTTTCCTCAGAGCAATGCCCCAATTCAAGATGAAGAAAGAGACATACCAGAACGCTCATGGAATTCAGGTAATGAATGGATTACCGACTTTGCCGGGAAGACGGTGTGGTTTGTCCCTAGCATCAAAGCTGGAAATGACATAGCAAACTGCTTGCGGAAAAATGGAAAAAAGGTCATTCAACTTAGTAGGAAGACTTTTGACACAGAATATCAAAAGACTAAACTAAATGATTGGGACTTTGTGGTGACAACAGACATTTCAGAAATGGGAGCCAATTTCAAAGCAGACAGAGTGATCGACCCAAGAAGATGTCTCAAGCCAGTCATTTTGACAGACGGACCCGAGCGCGTGATCCTGGCGGGACCAATGCCAGTCACCGTAGCGAGCGCCGCGCAAAGGAGAGGGAGAGTTGGCAGGAACCCACAAAAGGAAAATGACCAATACATATTCACGGGCCAGCCCCTCAATAATGATGAAGACCACGCTCACTGGACAGAAGCAAAAATGCTGCTAGACAACATCAACACACCAGAAGGGATTATACCAGCTCTCTTTGAACCAGAAAGGGAGAAGTCAGCTGCCATAGACGGCGAATACCGCCTGAAAGGTGAATCCAGGAAGACCTTCGTGGAACTCATGAGGAGGGGTGACCTCCCAGTTTGGCTAGCCCATAAAGTAGCATCAGAAGGAATCAAATATACAGACAGAAAATGGTGCTTTGATGGAGAACGCAACAACCAAATTTTAGAAGAAAATATGGATGTGGAAATCTGGACAAAGGAAGGAGAAAAGAAAAAATTGAGGCCTAGGTGGCTTGATGCCCGCACCTATTCAGATCCCTTAGCGCTCAAGGAATTCAAGGACTTTGCGGCTGGTAGAAAGTCGATCGCTCTTGATCTTGTGACAGAAATAGGAAGAGTGCCTTCACACCTAGCCCACAGAACGAGAAACGCTCTGGACAATCTGGTGATGTTGCACACGTCAGAACATGGTGGGAGGGCTTACAGGCATGCCGTGGAGGAATTACCAGAAACAATGGAAACACTCTTACTCCTGGGACTCATGATCCTGTTAACAGGTGGGGCAATGCTTTTCTTGATATCAGGTAAAGGGATTGGAAAGACTTCAATAGGACTCATTTGTGTGGTTGCTTCCAGCGGTATGTTATGGATGGCTGATGTCCCACTCCAATGGATCGCGTCGGCCATAGTCCTGGAGTTTTTTATGATGGTGCTACTTATACCAGAACCAGAAAAGCAGAGAACTCCCCAAGACAATCAACTCGCATATGTTGTGATAGGCATACTCACATTGGCTGCAATAGTGGCAGCCAATGAAATGGGATTGTTGGAAACCACAAAGAGAGATTTAGGAATGTCCAAAGAACCAGGTGTTGTTTCTCCAACTAGCTATTTGGATGTGGATCTGCACCCAGCATCAGCCTGGACATTGTACGCTGTGGCCACAACAGTAATAACACCAATGTTGAGACACACCATAGAGAATTCCACAGCAAATGTGTCCCTGGCAGCTATAGCCAACCAGGCAGTGGTCCTGATGGGTTTAGACAAAGGATGGCCGATATCGAAAATGGACTTAGGCGTACCACTATTGGCACTGGGTTGTTATTCGCAAGTGAACCCACTAACTCTCACAGCGGCAGTACTCCTGCTAGTCACGCATTACGCCATTATAGGTCCAGGATTGCAGGCAAAAGCCACTCGTGAAGCCCAAAAAAGGACAGCTGCTGGAATAATGAAGAATCCAACGGTGGATGGGATAATGACAATAGACCTAGATCCTGTAATATACGATTCAAAATTTGAAAAGCAACTAGGACAGGTTATGCTCCTGGTTCTGTGTGCAGTTCAACTTTTGTTAATGAGAACATCCTGGGCATTTTGTGAAGCTCTAACCCTAGCCACAGGACCAATAACAACACTCTGGGAAGGGTCACCTGGGAAGTTCTGGAACACCACGATAGCTGTTTCCATGGCGAACATCTTTAGAGGGAGCTATTTAGCAGGAGCTGGGCTTGCTTTTTCTATCATGAAATCAGTTGGAACAGGAAAGAGAGGAACAGGGTCACAAGGTGAAACCTTGGGAGAAAAGTGGAAAAAGAAATTGAATCAATTATCTCGGAAAGAATTTGACCTTTACAAGAAATCCGGAATCACTGAAGTGGATAGAACAGAAGCCAAAGAAGGGTTGAAAAGAGGAGAAATAACACACCATGCCGTATCCAGAGGCAGCGCGAAACTTCAATGGTTCGTGGAGAGAAACATGGTCATCCCTGAAGGAAGAGTCATAGACTTGGGCTGTGGAAGAGGAGGCTGGTCATATTATTGTGCAGGACTGAAAAAAGTTACAGAAGTGCGAGGATACACAAAAGGCGGCCCAGGACATGAAGAACCAGTACCTATGTCTACATACGGATGGAACATAGTCAAGCTAATGAGTGGAAAGGATGTGTTTTATCTTCCACCTGAAAAGTGTGACACTCTATTGTGTGACATTGGAGAATCTTCACCAAGCCCAACAGTGGAAGAAAGCAGAACCATAAGAGTCTTGAAGATGGTTGAACCATGGCTAAAAAATAACCAGTTTTGCATTAAAGTATTGAACCCTTACATGCCAACTGTGATTGAGCACCTAGAAAGACTACAAAGGAAACATGGAGGAATGCTTGTGAGAAATCCACTCTCACGAAACTCCACGCACGAAATGTACTGGATATCTAATGGCACAGGCAACATCGTCTCTTCAGTCAACATGGTATCCAGACTGCTACTGAACAGATTCACAATGACACATAGGAGACCCACCATAGAGAAAGATGTGGATTTAGGAGCGGGGACCCGACATGTCAATGCGGAACCAGAAACACCCAACATGGATGTCATTGGGGAAAGAATAAGAAGGATCAAGGAGGAGCACAGTTCAACATGGCACTATGATGAAGAAAATCCTTATAAAACGTGGGCTTACCATGGATCCTATGAAGTTAAGGCCACAGGCTCAGCCTCCTCCATGATAAATGGAGTTGTGAAACTCCTCACGAAACCATGGGATGTGGTGCCCACGGTGACACAGATGGCAATGACGGATACAACCCCTTTCGGCCAGCAAAGGGTTTTCAAAGAGAAAGTGGACACTAGGACACCTAGACCCATGCCAGGAACAAGAAAGGCTATGGAGATCACAGCGGAATGGCTTTGGAGAACCCTGGGAAGGAACAAAAGACCCAGATTATGCACGAGAGAGGAGTTCACAAAAAAGGTCAGAACCAACGCAGCTATGGGCGCCGTATTCACAGAGGAGAACCAATGGGACAGTGCTAGAGCTGCCGTTGAAGATGAAGAATTCTGGAAACTCGTGGACAGAGAACGTGAACTCCACAAACTGGGCAAGTGTGGAAGCTGCGTCTACAACATGATGGGCAAGAGAGAGAAGAAACTCGGAGAGTTTGGCAAAGCAAAAGGCAGTAGAGCCATATGGTACATGTGGTTGGGAGCTAGGTACCTTGAGTTCGAGGCGCTCGGATTCTTAAATGAAGACCATTGGTTCTCGCGTGAAAACTCTTTCAGTGGAGTAGAAGGGGAAGGACTGCATAAACTGGGATACATCTTGAGAGACATTTCCAAGATACCAGGAGGAGCTATGTATGCTGATGACACAGCTGGTTGGGACACAAGAATAACAGAAGATGACCTGCATAACGAGGAAAAAATCACGCAGCAAATGGAGCCTGAACACAGGCAATTAGCAAACGCCATATTTAAGCTCACATACCAAAACAAAGTGGTCAAGGTTCAACGACCAACTCCAAAGGGCACGGTGATGGACATCATATCTAGGAAAGACCAAAGAGGCAGCGGACAGGTGGGAACTTATGGTCTGAACACATTTACCAACATGGAAGTTCAGTTAATCAGACAAATGGAAGGAGAAGGTGTGCTGTCGAAGGCAGACCTCGAGAACCCTCATCTGCTAGAGAAGGAAATTACACAATGGTTGGAAACTAAAGGAGTGGAGAGGTTAAAAAGAATGGCCATCAGCGGGGATGATTGCGTGGTGAAACCAATCGATGACAGGTTCGCCGATGCCCTGCTTGCCCTGAATGACATGGGGAAAGTTAGGAAGGACATACCTCAATGGCAGCCATCGAAGGGATGGCATGATTGGCAACAGGTTCCTTTCTGCTCCCACCACTTTCATGAATTGATCATGAAAGATGGAAGAAAGTTGGTAGTCCCCTGCAGACCTCAGGATGAATTAATAGGGAGAGCGAGAATTTCTCAAGGAGCAGGATGGAGCCTTAAAGAAACTGCATGCCTGGGGAAAGCCTACGCCCAAATGTGGGCTCTCATGTATTTTCACAGAAGAGATCTCAGACTAGCATCCAACGCCATATGTTCAGCAGTACCTGTCCACTGGGTCCCCACAAGCAGGACGACGTGGTCCATTCATGCTCACCATCAGTGGATGACCACAGAGGACATGCTTACTGTTTGGAACAGGGTGTGGATAGAGGACAATCCATGGATGGAAGATAAAACTCCAGTCACAACTTGGGAAGATGTTCCATATCTAGGGAAGAGAGAAGACCAATGGTGCGGATCACTCATTGGTCTTGCTTCCAGAGCAACCTGGGCCCAAAACATACTTACCGCAATCCAACAGGTAAGAAGCCTTATAGGCAATGAAGAGTTTCTGGACTACATGCCTTCGATGAAGAGATTCAGGAAGGAGGAGGAGTCAGAGGGAGCCATTTGGTAAACGCAGGAAGTGAAAAAGAGGCAAACTGTCAGGCCACCTTAAGCCACAGTACGGAAGAAGCTGTGCAGCCTGTGAGCCCCGTCCAAGGACGTTAAAAGAAGAAGTCAGGCCCAAAAGCCACGGTTTGAGCAAACCGTGCTGCCTGTAGCTCCGTCGTGGGGACGTAAAACCTGGGAGGCTGCAAACCGTGGAAGCTGTACGCACGGTGTAGCAGACTAGCGGTTAGAGGAGACCCCTCCCATAACACAACGCAGCAGCGGGGCCCGAGCATTGAGGGAAGCTGTACCTCCTTGCAAAGGACTAGAGGTTAGAGGAGACCCCCCGCAAATAAAAACAGCATATTGACGCTGGGAGAGACCAGAGATCCTGCTGTCTCCTCAGCATCATTCCAGGCACAGAACGCCAGAAAATGGAATGGTGCTGTTGAATCAACAGGTTCT
```
