## Supplemental material tarball for "VADR: validation and annotation of virus sequence submissions to GenBank": dc.r200.fa.146

```
>DQ645544.1 Dengue virus type 2 strain 1024-DHF-12/07/2001 polyprotein gene, complete cds
CAAAGACAGATTCTTTGAGGGAGCTAAGCTTAACGTAGTTCTAACAGTTTTTTAATTAGAGAGCAGATCTCTGATGAATAACCAACGAAAAAAGGCGAGAAATACGCCTTTCAATATGCTGAAACGCGAGAGAAACCGCGTGTCAACTGTGCAGCAGCTGACAAAGAGATTCTCACTTGGAATGCTGCAGGGACGAGGACCATTGAAACTGTTCATGGCCCTGGTGGCATTCCTTCGTTTCCTAACAATCCCGCCAACAGCAGGGATATTAAAAAGATGGGGAACAATCAAAAAATCAAAGGCTATCAATGTCTTGAGAGGGTTCAGGAAAGAGATTGGAAGGATGCTGAACATCTTGAACAGGAGACGCAGAACTGCAGGTGTAATCATTATGATGATTCCAACAGTGGTGGCGTTCCATTTAACCACACGCAACGGAGAACCACACATGATCGTCAGTAGACAAGAGAAAGGGAAAAGTCTTCTGTTTAAAACAGAGAACGGTGTGAACATGTGCACCCTTATGGCCATGGACCTTGGTGAATTGTGTGAAGACACAATCACTTATAATTGTCCTCTTCTCAGGCAGAATGAACCAGAAGACATAGACTGTTGGTGCAACTCTACGTCTACATGGGTAACTTATGGGACATGCACCGCCACAGGAGAACACAGAAGGGAAAAAAGATCAGTGGCACTCGTTCCACATGTGGGAATGGGACTGGAGACACGAACTGAAACATGGATGTCATCAGAAGGGGCCTGGAAACATGCTCAGAGAATCGAAACTTGGGTCTTGAGACATCCAGGCTTTACCATAATGGCAGCAATCCTGGCATACACCATAGGAACGACATATTTCCAAAGAGTCCTGATTTTCATCTTACTGACAGCTGTCGCTCCTTCAATGACAATGCGTTGTATAGGAATATCAAATAGAGACTTTGTGGAAGGGGTTTCAGGAGGAAGCTGGGTTGACATAGTCTTAGAACATGGAAGCTGTGTGACGACGATGGCGAAAAATAAACCAACATTGGATTTTGAACTGACAAAAACGGAAGCCAAACATCCAGCCACTTTAAGGAAGTATTGTATAGAGGCAAAGCTGACCAACACAACAACAGCATCTCGCTGCCCAACACAAGGAGAACCCAGCCTAAATGAAGAACAGGACAAAAGGTTTGTCTGCAAACACTCCATGGTTGACAGAGGATGGGGAAATGGATGCGGATTATTTGGAAAGGGAGGCATCGTGACCTGTGCAATGTTCACATGCAAAAAGAACATGGAAGGAAAAGTCGTGCAACCAGAAAACTTGGAGTACACCATTGTGATAACACCTCACTCAGGGGAAGAGAATGCAGTCGGAAATGACACAGGAAAACACGGCAAGGAAATTAAGGTAACACCACAGAGTTCCATTACAGAAGCAGAACTGACAGGTTATGGCACCGTCACGATGGAATGCTCTCCGAGAACGGGCCTCGACTTTAATGAGATGGTGTTGCTGCAAATGGAAGACAAGGCTTGGCTGGTGCACAGGCAATGGTTCTTAGACCTGCCGTTACCATGGCTGCCCGGAGCAGACACACAAGGATCAAATTGGATACAGAAGGAGACATTGGTCACTTTCAAAAATCCCCATGCGAAGAAACAGGATGTTGTTGTTTTAGGATCCCAAGAAGGGGCTATGCATACAGCACTCACAGGGGCCACGGAAATCCAGATGTCATCAGGAAACTTACTGTTCACAGGACATCTTAAGTGCAGGCTGAGAATGGACAAACTACAGCTCAAAGGAATGTCATATTCTATGTGTACAGGAAAGTTTAAAGTTGTGAAGGAAATAGCAGAAACACAACATGGAACAATAGTTATCAGAGTACAATATGAAGGGGACGGTTCTCCGTGCAAGATCCCTTTTGAAATAATGGATTTGGAAAAAAGACATGTCTTAGGTCGCTTGATCACAGTCAACCCAATTGTTACAGAAAAAGACAGCCCAGTCAACATAGAAGCAGAACCTCCATTCGGAGACAGTTACATCATTATAGGAGTAGAACCGGGACAACTGAAGCTCAGCTGGTTTAAGAAAGGAAGTTCTATTGGCCAAATGTTTGAGACAACAATGAGAGGAGCGAAGAGAATGGCCATTTTAGGTGACACAGCTTGGGATTTTGGATCCCTGGGAGGAGTGTTCACATCTATAGGAAAGGCCCTCCACCAAGTCTTTGGAGCAATCTATGGGGCTGCCTTTAGCGGGGTTTCATGGACTATGAAAATCCTCATAGGAGTTGTCATCACATGGATAGGAATGAATTCACGCAGCACCTCACTGTCTGTGTCACTAGTATTAGTGGGGGTCGTGACACTGTATTTGGGAGTCATGGTGCAGGCCGATAGTGGTTGCGTTGTGAGTTGGAAAAACAAAGAACTGAAATGTGGTAGTGGGATTTTTATCACAGACAACGTGCACACATGGACAGAACAATACAAATTCCAACCAGAATCCCCTTCAAAGCTGGCTTCAGCTATCCAGAAGGCTCATGAAGAGGGCATTTGTGGAATCCGCTCAGTAACAAGATTGGAGAATCTGATGTGGAAACAAATAACACCAGAACTGAATCACATTCTATCAGAAAATGAGGTAAAATTGACTATCATGACAGGAGACATTAAAGGAATCATGCAGGCAGGAAAACGATCCCTGCGGCCTCAACCCACTGAGCTGAAGTACTCTTGGAAAGCATGGGGTAAAGCGAAAATGCTCTCCACAGAGCTTCATAACCACACCTTTCTCATTGATGGCCCCGAAACAGCAGAATGTCCCAACACAAACAGAGCTTGGAACTCACTAGAAGTTGAAGACTATGGCTTTGGAGTATTCACCACCAACATATGGCTGAAACTGAAAGAAAGGCAGGATGTATTTTGTGACTCAAAACTCATGTCAGCAGCCATAAAAGACAACAGGGCCGTCCACGCCGATATGGGTTATTGGATAGAAAGCGCACTTAATGACACATGGAAGATTGAGAAAGCCTCTTTCATTGAAGTTAAAAGCTGCCATTGGCCAAAGTCACACACTCTCTGGAGTAATGGAGTGCTAGAAAGTGAGATGATAATTCCAAAGAATTTTGCAGGACCAGTGTCACAGCACAACTACAGACCAGGCTATCATACACAAACGGCAGGACCCTGGCACCTAGGTAAGCTTGAGATGGACTTTGATTTCTGCGAAGGAACCACAGTGGTAGTGACTGAGGACTGTGGAAATAGAGGACCCTCTTTAAGAACAACTACTGCTTCTGGAAAACTCATAACAGAATGGTGCTGCCGATCTTGCACATTACCACCGCTAAGGTACAGAGGTGAGGATGGATGCTGGTATGGAATGGAAATCAGGCCATTGAAAGAGAAAGAAGAGAACTTGGTCAACTCTTTGGTCACAGCCGGACATGGACAGATTGACAACTTCTCACTAGGAGTCTTGGGAATGGCATTGTTCCTGGAAGAAATGCTCAGGACCCGCGTAGGAACGAAACATGCAATATTGCTAGTTGCAGTTTCTTTCGTGACATTGATCACAGGGAACATGTCTTTTCGAGATTTGGGGAGAGTGATGGTCATGGTGGGCGCTACTATGACGGATGACATAGGCATGGGCGTGACTTATCTTGCCCTATTAGCAGCCTTCAAAGTCAGACCAACTTTTGCAGCTGGACTACTCTTGAGAAAGCTGACCTCCAAGGAATTAATGATGACCACCATAGGAATCGTACTCCTCTCTCAGAGCACCATACCAGAGACTATACTTGAACTGACTGACGCGCTGGCTTTGGGGATGATGGTTCTCAAAATAGTGAGAAACATGGAAAAGTATCAACTAGCAGTGACTATCATGGCCATCTTGTGCGTCCCAAATGCAGTGATATTACAAAACGCATGGAAAGTGAGCTGCACAATACTGGCAGTGGTGTCCGTTTCCCCACTGCTTTTAACATCATCACAGCAGAAAGCAGATTGGATACCACTGGCGTTGACGATCAAAGGCCTCAATCCAACAGCCATTTTCTTAACAACCCTCTCAAGAACTAGCAAGAAAAGGAGCTGGCCACTAAATGAGGCTATTATGGCAGTCGGGATGGTGAGCATTTTAGCTAGTTCCCTCTTGAAGAATGATATTCCCATGACAGGACCATTAGTAGCTGGAGGGCTTCTCACTGTGTGTTACGTGCTCACTGGAAGATCGGCTGATTTGGAACTGGAGAGAGCTGCTGACGTAAGATGGGAAGAACAGGCAGAGATATCAGGAAGTAGTCCAATTCTGTCAATAACAATATCGGAAGATGGTAGCATGTCGATAAAAAATGAAGAAGAAGAACAAACACTGACCATACTCATTAGGACAGGACTGCTGGTGATATCAGGACTTTTCCCTGTGTCAATACCAATCACGGCAGCTGCATGGTATCTGTGGGAAGTGAAAAAACAACGAGCTGGAGTATTGTGGGATGTCCCTTCACCCCCACCTGTGGGAAAGGCCGAACTGGAAGATGGAGCCTATAGAATCAAGCAGAAAGGGATTCTAGGATACTCGCAGATCGGGGCTGGAGTTTACAAAGAAGGAACATTCCACACAATGTGGCACGTCACACGCGGTGCTGTCCTAATGCATAAAGGGAAGAGAATTGAACCATCATGGGCGGACGTCAAGAAAGACCTAATATCGTATGGAGGAGGCTGGAAGCTAGAAGGAGAATGGAAGGAAGGAGAAGAAGTCCAGGTCCTGGCATTAGAGCCTGGAAAGAATCCAAGAGCCGTCCAAACAAAACCCGGTCTCTTCAAAACTAACACTGGAACTATAGGCGCCGTATCTCTGGACTTTTCTCCTGGAACGTCAGGATCTCCAATCGTCGACAAAAAAGGAAAAGTTGTGGGCCTTTATGGCAACGGTGTCGTCACAAGGAGTGGAACATATGTGAGTGCCATAGCCCAGACTGAAAAAAGCATTGAAGACAATCCAGAGATTGAAGATGACATCTTTCGAAAGAAAAGATTGACCATCATGGACCTCCACCCAGGGGCGGGAAAAACGAAGAGATACCTTCCAGCAATAGTCAGAGAAGCCATAAAACGAGGCTTGAGGACACTAATCCTGGCCCCCACTAGAGTTGTGGCGGCTGAAATGGAAGAAGCTCTCAGAGGACTTCCAATAAGATACCAAACCCCCGCCATCAGAGCTGAGCACACTGGGCGGGAGATTGTGGATCTAATGTGTCACGCCACATTTACCATGAGGCTGCTATCCCCAATTAGAGTACCAAATTACAACCTAATCATCATGGATGAAGCCCATTTCACAGACCCAGCAAGCATAGCAGCTAGAGGATACATTTCAACTCGAGTTGAGATGGGTGAAGCAGCTGGGATTTTCATGACAGCTACTCCTCCTGGAAGCAGAGACCCATTTCCTCAGAGCAATGCACCAATCATGGATGAAGAAAGGGAAATCCCTGAGCGTTCGTGGAATTCTGGACATGAATGGGTCACGGATTTTAAAGGGAAGACTGTTTGGTTTGTTCCAAGCATAAAAGCAGGAAATGATATAGCAGCTTGCCTGAGAAAGAATGGGAAGAAAGTGATACAACTCAGCAGGAAGACCTTTGATTCTGAATATGTCAAGACTAGGACCAATGATTGGGACTTTGTGGTCACGACAGACATTTCAGAAATGGGCGCTAACTTCAAGGCTGAGAGGGTTATAGACCCCAGGCGCTGCATGAAACCAGTCATACTAACAGACGGTGAAGAGCGGGTGATCCTGGCAGGACCCATGCCAGTGACCCACTCTAGTGCAGCACAAAGAAGAGGGAGAGTAGGAAGAAATCCAAAAAATGAAAATGACCAGTACATATACATGGGGGAACCTCTGGAAAATGATGAAGACTGTGCACACTGGAAAGAAGCTAAGATGCTTCTAGATAACATCAACACGCCTGAAGGAATCATTCCCAGTATGTTCGAACCAGAGCGTGAAAAGGTGGATGCCATTGATGGTGAATACCGCTTAAGAGGAGAAGCGAGGAAAACTTTTGTGGACCTAATGAGAAGAGGAGACCTACCAGTCTGGCTAGCCTACAGAGTGGCAGCTGAAGGTATCAATTACGCAGACAGAAGATGGTGCTTTGATGGAGTCAAGAACAATCAAATCTTGGAAGAAAATGTGGAAGTGGAAATTTGGACAAAAGAAGGAGAAAGGAAGAAATTAAAACCCAGATGGTTGGATGCTAGGATCTACTCTGACCCACTGGCGCTCAAAGAATTCAAGGAATTCGCAGCTGGAAGAAAGTCCCTGACCCTGAATCTAATCACAGAGATGGGTAGGCTCCCAACCTTCATGACCCAGAAAGCAAGGAACGCACTAGACAACTTAGCAGTCCTGCATACGGCTGAAGCAGGCGGAAGGGCGTACAATCATGCTCTTAGTGAACTGCCGGAGACCCTGGAGACATTGCTTTTACTGACACTCTTGGCCACAGTCACGGGCGGAATCTTCCTATTCTTGATGAGCGGAAAAGGCATAGGGAAGATGACCCTGGGAATGTGCTGCATAATCACGGCCAGTGTTCTCCTATGGTATGCACAAATACAGCCACACTGGATAGCAGCTTCAATAATACTGGAGTTTTTTCTCATAGTCTTGCTCATTCCAGAACCAGAAAAGCAGAGAACACCCCAAGATAACCAATTAACTTATGTTGTCATAGCCATCCTTACAGTGGTGGCCGCAACCATGGCAAACGAGATGGGTTTCCTGGAAAAAACAAAGAAAGATTTCGGATTGGGAGGCATTGCAACCCAGCAACCTGAGAGCAACATCCTGGACATAGATCTACGTCCTGCATCAGCTTGGACTCTATATGCTGTGGCAACAACTTTCATCACACCAATGCTGAGACACAGCATTGAAAATTCCTCAGTGAATGTGTCTCTAACGGCCATTGCTAACCAAGCCACAGTTTTAATGGGTCTTGGGAAAGGATGGCCATTGTCAAAAATGGACATCGGAGTTCCCCTTCTCGCTATCGGGTGCTATTCACAAGTTAACCCCATAACTCTCACGGCGGCCCTTCTCTTATTGGTAGCACATTATGCCATCATAGGGCCAGGACTCCAAGCGAAAGCAACTAGAGAAGCTCAGAAAAGAGCAGCAGCGGGCATTATGAAAAACCCAACTGTGGATGGAATAACAGTGATTGACCTAGATCCAATACCCTATGATCCAAAGTTTGAAAAGCAGTTGGGACAAGTAATGCTCTTAGTCCTCTGCGTGACTCAAGTATTGATGATGAGGACTACATGGGCTTTGTGTGAAGCTCTAACCTTAGCGACTGGGCCCATCTCCACACTGTGGGAAGGAAATCCAGGGAGATTTTGGAATACAACTATTGCAGTATCAATGGCTAACATTTTTAGAGGGAGCTACCTGGCCGGAGCCGGACTTCTCTTTTCTATCATGAAGAATACGGCCAACACAAGAAGGGGAACTGGCAACACAGGAGAGACGCTTGGAGAAAAATGGAAAAACCGATTGAATGCATTGGGGAAGAGTGAATTCCAGATCTATAAGAAAAGTGGAATCCAGGAGGTGGATAGAACCCTAGCAAAAGAAGGCATCAAAAGAGGAGAAACGGACCATCACGCTGTGTCGCGAGGCTCGGCGAAACTGAGATGGTTCGTCGAGAGAAACCTGGTCACACCAGAAGGGAAAGTAATGGACCTCGGTTGCGGCAGGGGGGGCTGGTCATACTATTGTGGGGGACTAAAGAATGTAAAAGAAGTCAAAGGCCTAACAAAAGGAGGACCAGGACACGAAGAACCCATTCCCATGTCAACATATGGTTGGAACCTGGTGCGTCTTCAAAGTGGAGTTGATGTTTTTTTTACTCCGCCAGAAAAGTGTGACACACTACTGTGTGACATAGGGGAGTCGTCACCAAACCCCACGGTTGAGGCAGGACGAACACTCAGAGTTCTAAACCTAGTGGAAAATTGGCTGAACAACAACACCCAATTTTGCATCAAGGTTCTCAACCCATATATGCCCTCAGTTATAGAAAAAATGGAAGCGCTGCAAAGGAAATACGGAGGAGCTTTGGTGAGGAATCCACTCTCACGAAATTCCACACACGAGATGTACTGGGTATCCAATGCTTCCGGGAACATAGTGTCATCAGTGAACATGATTTCAAGAATGTTGATTAACAGATTCACAATGAGACATAAGAAGGCCACATACGAGCCAGATGTTGACCTCGGAAGCGGAACCCGCAACATCGGAATTGAAAGTGAGATACCAAATTTGGACATAATTGGGAAAAGAATAGAAAAAATAAAACAAGAGCATGAAACATCATGGCACTATGACCAAGACCACCCATACAAAACGTGGGCCTACCATGGCAGCTACGAAACAAAACAGACTGGATCGGCATCATCCATGGTGAACGGAGTGGTTAGGCTGCTAACAAAACCTTGGGACGTCATCCCTATGGTGACACAGATGGCAATGACAGACACGACTCCATTTGGACAACAGCGCGTTTTCAAAGTGAAAGTGGACACGAGAACCCAAGAACCGAAAGAAGGCACGAAAAAACTAATGAAAATCACGGCAGAATGGCTCTGGAAAGAATTAGGAAAGAAAAAGACACCTAGGATGTGCACCAGAGAAGAATTCACAAGAAAGGTGAGGAGCAATGCAGCCTTAGGTGCCATATTCACTGATGAGAACAAGTGGAAGTCGGCACGTGAGGCTGTTGAAGATAGTGGATTTTGGGAACTGGTTGACAAGGAAAGGAATCTTCATCTTGAAGGAAAGTGTGAGACATGTGTGTACAACATGATGGGAAAGAGAGAGAAGAAGCTAGGGGAGTTTGGCAAAGCAAAAGGCAGCAGAGCCATATGGTACATGTGGCTTGGAGCACGCTTCTTAGAGTTTGAAGCCCTAGGATTCTTGAATGAAGATCACTGGTTTTCCAGAGAGAACTCCCTGAGTGGAGTGGAAGGAGAAGGGCTGCACAAACTAGGCTACATTTTAAGAGACGTGAGCAAGAAAGAAGGAGGAGCAATGTACGCCGATGACACCGCAGGATGGGACACAAGAATCACACTAGAGGACTTAAAAAATGAAGAAATGGTGACAAACCACATGGAAGGAGAACACAAGAAACTTGCTGAGGCCATTTTCAAATTAACGTACCAAAACAAGGTGGTGCGTGTGCAAAGACCAACACCAAGAGGCACAGTAATGGACATTATATCGAGAAGAGACCAAAGAGGTAGCGGACAAGTTGTCACCTACGGCCTCAATACTTTCACCAACATGGAAGCCCAACTGATCAGACAGATGGAGGGAGAAGGAGTCTTCAAAAGCATCCAGCAGCTGACAGCCACAGAAGAAATTGCAGTGAAAAACTGGTTAGCAAGAGTGGGACGTGAGAGGTTATCAAGAATGGCTATCAGTGGAGATGATTGTGTTGTGAAACCCTTAGATGATAGGTTTGCAAGCGCTCTAACAGCTCTAAATGACATGGGAAAAGTTAGGAAAGACATACAACAATGGGAACCTTCAAGAGGATGGAACGATTGGACACAAGTGCCCTTTTGTTCACACCATTTCCATGAGTTAATCATGAAGGACGGTCGTGTACTCGTAGTTCCATGCAGAAACCAAGATGAACTGATTGGTAGGGCCCGAATTTCCCAGGGAGCCGGGTGGTCTCTGCGGGAAACAGCCTGTTTGGGGAAGTCTTACGCCCAAATGTGGAGCCTGATGTACTTCCACAGACGTGACCTTAGGCTGGCGGCAAATGCCATTTGCTCGGCAGTCCCATCACATTGGGTTCCAACAAGTCGAACAACTTGGTCCATACATGCCACACATGAGTGGATGACAACAGAAGATATGCTGACAGTCTGGAACAGGGTGTGGATTCAAGAAAACCCATGGATAGAAGACAAAACTCCAGTAGAATCATGGGAGGAAATCCCATACTTGGGGAAAAGAGAAGACCAATGGTGCGGCTCATTGATCGGGCTAACAAGCAGGGCCACCTGGGCAAAGAACATCCAAACAGCAATAAATCAAGTTAGATCCCTAATAGGCAATGAGGAATACACAGACTACATGCCATCCATGAAAAGGTTCAGAAGAGAAGAGGAAGAGGCAGGAGTCTTGTGGTAGAAAGCAGGAACATTATGAGACAAAGTCAGAAGTCAGGTCGGATTAAGCCATAGTACGGAAAAAACTATGCTACCTGTGAGCCCCGTCCAAGGACGTTAAAAGAAGTCAGGCCACTACAAGTGCCATAGCTTGAGTAAACTATGCAGCCTGTAGCTCCACCTGAGAAGGTGTAAAAAATCTGGGAGGCCACAAACCATGGAAGCTGTACGCATGGCGTAGTGGACTAGCGGTTAGAGGAGACCCCTCCCTTACAAATCGCAGCAACAATGGGGGCCCAAGGTGAGATGAAGCTGTAGTCTCACTGAAAGGACTAGAGGTTAGAGGAGACCCCCCCGAAATAAAAAACAGCATATTGACGCTGGGAAAGACCAGAGATCCTGCTGTCTCCTCAGCATCATTCCAGGCACAGAACGCCAGAAAAT
```
