## Supplemental material tarball for "VADR: validation and annotation of virus sequence submissions to GenBank": dc.r200.fa.149

```
>JX024758.1 Dengue virus 4 isolate EHI310A129SY10, complete genome
AGTTGTTAGTCTGTGTGGACCGACAAGGACAGTTCCAAATCGGAAGCTTGCTTAACACAGTTCTAACAGTTTGTTTTAAATAGAGAGCAGATCTCTGGAAAAATGAACCAACGAAAAAAGGTGGTTAGACCACCTTTCAATATGCTGAAACGCGAGAGAAACCGCGTATCAACCCCTCAAGGGTTGGTGAAGAGATTCTCAACCGGACTTTTCTCCGGGAAAGGACCCTTACGGATGGTGCTTGCATTCATCACATTTTTGCGAGTTCTTTCCATCCCGCCAACAGCAGGGATTCTGAAAAGATGGGGACAGTTGAAAAAGAATAAGGCCATCAAGATACTGATTGGATTCAGGAAGGAGATAGGTCGCATGTTAAACATCTTGAATAGGAGAAGAAGGTCAACAATGACATTGCTGTGTTTGATTCCCACCGTAATGGCGTTCCACTTGTCAACAAGAGACGGCGAACCCCTCATGATAGTGGCAAAACACGAAAGGGGGAGACCTCTCTTGTTTAAGACAACAGAAGGAATCAACAAATGCACCCTCATTGCCATGGACCTAGGTGAAATGTGTGAAGACACTGTCACGTATAAATGTCCTCTACTGGTTAACACCGAACCTGAAGACATTGATTGCTGGTGCAATCTCACGTCCACTTGGGTCATGTACGGGACATGCACCCAGAGCGGAGAACGGAGGCGAGAGAAGCGCTCAGTAGCCCTAACACCACATTCAGGAATGGGATTGGAAACAAGAGCTGAGACATGGATGTCATCGGAAGGGGCTTGGAAACATGCTCAGAGAGTGGAAAGCTGGATACTCAGAAACCCAGGATTCGCGCTCCTGGCAGGATTTATGGCTTACATGATTGGGCAAACAGGAATCCAGCGAACTGTTTTCTTTGTCCTAATGATGCTAGTCGCCCCATCTTACGGAATGCGATGCGTGGGGGTAGGGAACAGAGACTTTGTGGAAGGAGTTTCGGGTGGGGCATGGGTCGACCTGGTGCTAGAACATGGAGGATGCGTTACAACCATGGCCCAGGGAAAACCAACCTTGGATTTTGAACTGACCAAGACAACAGCTAAGGAAGTGGCTCTGCTAAGAACCTATTGCATTGAAGCTTCAATATCAAACATAACCACGGCAACAAGATGTCCAACGCAAGGAGAGCCTTATCTCAAAGAGGAACAAGACCAACAGTACATTTGCCGGAGAGATGTGGTAGATAGAGGGTGGGGCAATGGCTGTGGCTTGTTTGGAAAAGGAGGAGTTGTGACATGTGCGAAGTTTTTATGCTCGGGGAAGATAACAGGCAATCTGGTCCAAATTGAAAACCTTGAATATACGGTAGTTGTGACAGTCCACAATGGAGACACCCATGCAGTAGGAAATGACACATCCAATCATGGAGTGACAGCCACGATAACTCCTAGGTCACCATCGGTAGAAGTCAAATTGCCGGACTATGGAGAACTAACACTCGATTGTGAACCCAGGTCTGGAATTGATTTCAATGAGATGATCCTGATGAAAATGAAAAAGAAAACGTGGCTTGTGCACAAGCAATGGTTTTTGGACCTACCTCTACCATGGTCAGCAGGAGCAGACACATCAGAAGTTCATTGGAATTACAAAGAGAGAATGGTGACATTCAAAGTTCCTCATGCCAAGAGACAGGATGTGACAGTACTAGGATCTCAGGAGGGAGCTATGCATTCTGCCCTCGCCGGAGCCACAGAAGTGGATTCTGGTGATGGAAACCACATGTTTGCAGGACATCTTAAGTGCAAGGTTCGTATGGAGAAATTGAGAATTAAGGGAATGTCATACACGATGTGTTCAGGAAAGTTCTCAATTGACAAAGAGATGGCAGAAACACAGCATGGGACAACAGTGGTGAAAGTCAAGTACGAAGGCGCTGGAGCTCCGTGTAAAGTCCCCATAGAGATAAGAGATGTGAACAAGGAAAAAGTAGTTGGGCGCATCATCTCATCCACCCCTTTTGCTGAGAATACCAACAGCGTAACCAACATAGAATTAGAACCCCCTTTTGGGGACAGCTACATAGTGATAGGTGTTGGAGACAGTGCATTAACACTCCATTGGTTCAGGAAAGGGAGCTCCATTGGCAAGATGTTTGAGTCCACATACAGAGGTGCAAAACGAATGGCCATTCTAGGTGAAACAGCTTGGGATTTTGGTTCTGTTGGTGGACTGTTCACATCACTGGGAAAGGCTGTACACCAAGTTTTTGGGAGTGTGTATACAACCATGTTTGGAGGGGTCTCATGGATGATTAGAATCCTAATTGGGTTCTTAGTATTGTGGATTGGCACGAATTCAAGAAATACTTCAATGGCAATGACGTGCATAGCTGTTGGAGGAATCACTCTGTTTCTAGGTTTCACAGTTCAAGCAGACATGGGTTGTGTGGTGTCATGGAATGGGAAGGAACTAAAATGTGGAAGCGGAATCTTTGTGGTTGACAACGTGCACACTTGGACAGAACAGTACAAATTCCAACCAGAGTCCCCAGCGAGGCTAGCGTCTGCAATATTGAATGCCCACAAAGATGGGGTCTGTGGAATCAGATCAACCACGAGGCTGGAAAATGTTATGTGGAAGCAAATAACCAACGAGCTAAACTATGTTCTCTGGGAAGGAGGACATGACCTCACTGTAGTGGCTGGGGACGTGAAAGGGGTGTTGACCAAAGGCAAGAGAGCACTCACACCTCCAGTGAATGATTTGAAATATTCATGGAAGACATGGGGAAAAGCAAAAATCTTTACCCCAGAAGCAAGAAATAGCACATTTTTAATAGACGGACCAGACACCTCCGAATGCCCCAATGGACGAAGAGCATGGAACTTTTTGGAGGTAGAAGACTATGGATTTGGCATGTTTACGACCAACATATGGATGAAATTCCGAGAAGGAAGCTCAGAAGTGTGTGACCATAGATTAATGTCGGCGGCAATCAAAGATCAGAAAGCTGTGCATGCTGACATGGGTTATTGGATAGAGAGCTCAAAAAACCAGACCTGGCAAATAGAGAAAGCATCTCTTATTGAAGTGAAAACATGCCTGTGGCCCAAAACCCACACGCTGTGGAGCAATGGAGTGCTGGAAAGTCAGATGCTCATTCCAAGATCATATGCAGGCCCTTTTTCACAGCACAATTACCGCCAGGGCTATGCCACGCAAACCGCGGGCCCATGGCACTTAGGCAAATTGGAGATAGACTTTGGAGAATGTCCCGGAACAACAGTCACAATTCAGGAGGATTGTGACCATAGAGGCCCATCTTTGAGGACCACCACTGCATCTGGAAAACTGGTCACGCAGTGGTGTTGCCGCTCCTGCACGATGCCTCCCTTAAGGTTCTTGGGAGAAGATGGATGTTGGTACGGGATGGAGATTAGGCCCTTGAGTGAAAAAGAAGAGAACATGGTCAAATCACAGGTAACAGCCGGACAGGGCACATCAGAAACTTTTTCTATGGGGCTGCTATGCCTGACCTTGTTCGTGGAAGAATGCTTAAGGAGAAGAGTCACTAGGAAATACATGATGTTGGTTGTGGTAATCACCTTCTGTGCTATCATCCTAGGAGGTCTCACATGGATGGACTTACTACGAGCCCTTATCATGTTAGGGGACACTATGTCTGGCAGAATAGGAGGACAGATTCACCTAGCCATCATGGCAGTGTTCAAGATGTCACCAGGATATGTGTTGGGTGTGTTTTTAAGGAAACTTACTTCAAGAGAGACAGCGCTAATGGTAATAGGAATGGCCATGACAACTGTGTTTTCAATTCCACATGACCTCATGGAACTCATTGATGGAATATCATTGGGGTTGATATTACTAAGAATAGTAACACACTTTGATAACACCCAAGTGGGAACCTTAGCCCTTTCCCTGACTTTCATAAGATCAACAACACCATTGGTCATGGCTTGGAGGACCATCATGGCTGTGTTCTTTGTGGTTACACTCATTCCTTTGTGCAGAACAAGCTGTCTTCAAAAACAGTCCCATTGGGTAGAAATAACAGCACTTATCTTAGGGGCCCAGGCTTTGCCAGTGTACCTAATGACCCTCATGAAAGGAGCCTCAAGAAGATCTTGGCCTCTTAATGAGGGCATAATGGCTGTGGGTTTGGTGAGCCTCTTGGGAAGCGCCCTCCTAAAGAATGATGTTCCTTTAGCCGGCCCAATGGTGGCAGGAGGCTTGCTTCTAGCGGCTTACGTAATGAGTGGCAGCTCAGCAGACCTGTCACTAGAGAAGGCTGCTAATGTGCAATGGGATGAAATGGCGGACATAACTGGCTCAAGCCCAATCATAGAAGTGAAACAGGATGAAGATGGCTCTTTCTCCATACGGGACGTCGAGGAAACCAACATGATAACCCTCTTGGTGAAACTGGCGCTGATAACAGTATCAGGTCTTTACCCCTTGGCAATTCCAGTCACAATGGCACTATGGTATATTTGGCAAGTGAAAACACAAAGATCAGGAGCTCTGTGGGACGTCCCCTCACCCGCTGCCACTCAGAAAGCCACACTGTCTGAAGGGGTGTATAGGATCATGCAAAGAGGGTTGTTCGGGAAAACTCAGGTTGGAGTAGGGATACACATGGAAGGTGTATTTCACACAATGTGGCATGTAACAAGAGGATCAGTGATCTGCCATGAGACAGGGAGATTAGAGCCATCTTGGGCCGACGTCAGGAATGACATGATATCATACGGTGGGGGATGGAGGCTCGGAGACAAATGGGACAAAGAAGAAGATGTTCAGGTCCTAGCCATAGAACCAGGAAAAAATCCCAAACATGTCCAAACGAAACCAGGCCTTTTCAAGACCCTAACTGGAGAAATCGGAGCAGTAACTCTGGATTTCAAACCCGGAACGTCTGGCTCTCCCATCATAAACAAGAAAGGGAAAGTTATCGGACTCTATGGAAATGGAGTAGTTACCAAATCAGGTGATTACGTTAGTGCCATAACGCAAGCCGAAAGAATTGGTGAGCCAGATTATGAAGTGGATGAGGACATTTTTCGAAAGAAAAGATTAACTATAATGGACTTACACCCCGGAGCCGGAAAGACAAAAAGAATTCTCCCATCAATAGTCAGAGAAGCTTTGAAAAGGAGGCTGCGCACCTTGATTTTGGCCCCCACGAGAGTGGTGGCGGCCGAGATGGAAGAGGCCTTACGCGGACTGCCAATCCGTTATCAGACCCCGGCTGTGAAATCAGAGCACACAGGAAGAGAGATTGTAGACCTCATGTGTCATGCAACCTTCACAACGAGACTTTTGTCATCAACCAGGGTTCCAAATTATAACCTCATAGTGATGGATGAAGCACATTTTACTGACCCTTGTAGTGTCGCAGCTAGAGGATACATTTCAACCAGGGTGGAAATGGGAGAGGCAGCAGCTATCTTCATGACTGCAACCCCTCCTGGATCAATAGATCCCTTCCCCCAGAGCAACAGCCCAATAGAAGACATCGAGAGGGAAATCCCAGAAAGGTCATGGAACACAGGGTTCGACTGGATAACAGACTACCAAGGAAAAACTGTGTGGTTTGTTCCCAGCATAAAAGCTGGAAATGACATTGCAAATTGTTTGAGAAAGTCGGGAAAGAGAGTGATCCAGTTGAGCAGAAAAACCTTTGACACAGAGTATCCAAAGACGAAACTCACGGATTGGGATTTTGTGGTTACCACAGACATATCTGAAATGGGAGCTAATTTCAGAGCCGGGAGAGTGATAGACCCCAGGAGATGCCTCAAGCCAGTTATCCTAACAGATGGGCCAGAGAGAGTTATTCTAGCAGGTCCAATTCCAGTAACTCCAGCAAGTGCCGCTCAGAGAAGAGGGCGAATAGGTAGGAATCCAGCACAAGAAGATGACCAATATGTTTTCTCCGGAGACCCACTAAAGAATGATGAAGATCATGCCCACTGGACAGAAGCAAAGATGTTGCTTGACAATATCTACACTCCTGAAGGGATAATTCCAACATTGTTTGGTCCGGAAAGGGAAAAAACCCAAGCCATTGATGGAGAGTTTCGCCTCAGAGGGGAACAAAGGAAGACATTTGTGGAACTGATGAGGAGAGGGGACCTTCCGGTGTGGCTGAGCTACAAGGTAGCTTCTGCCGGTATCTCTTATAAAGACCGAGAATGGTGCTTTACAGGGGAAAGGAATAACCAAATTTTAGAAGAAAACATGGAGGTTGAAATCTGGACTAGAGAGGGAGAAAAGAAAAAGCTAAGGCCAAAATGGTTAGATGCACGTGTGTACGCTGACCCCATGGCTTTGAAGGATTTCAAGGAGTTTGCCAGTGGAAGAAAGAGCATAACTCTTGACATCCTAACAGAGATTGCTACTTTGCCAACTTACCTTTCCTCTAAGGCCAAGCTAGCCCTTGACAACATAGTCATGCTCCACACAACAGAAAAAGGAGGGAGGGCCTACCAACACGCCCTGAATGAACTCCCGGAGTCACTGGAAACACTCATGCTTGTAGCCCTACTAGGTGCTTTGACAGCCGGTATCTTCCTGTTTTTCATGCAGGGGAAAGGAATAGGGAAATTGTCAATGGGTCTGATAGCCATAGCTGTGGCCAGTGGCTTGCTCTGGGTAGCAGAAATTCAGCCCCAGTGGATAGCAGCTTCAATCATACTGGAGTTTTTTCTTATGGTGCTGTTGATACCAGAACCAGAAAAACAAAGGACCCCACAAGACAATCAACTGATCTACGTTATATTGACCATTCTCACCATTATTGGTCTCATAGCAGCCAATGAGATGGGGCTGATTGAAAAAACAAAAACGGACTTTGGGTTCTACCAGGTAAAAACAGAAACCACCATTCTCGATGTGGATTTGAGACCAGCCTCAGCATGGACACTCTACGCAGTGGCTACCACTATTCTGACTCCCATGCTGAGACACACCATAGAGAACACGTCTGCCAACCTATCTTTGGCAGCCATTGCCAACCAAGCAGCTGTCCTAATGGGACTTGGGAAAGGATGGCCGCTCCACAGAATGGACCTCGGCGTGCCGCTGCTAGCAATGGGATGTTATTCTCAAGTGAACCCAACAACCCTGACAGCATCCCTAGTCATGCTTTTAGTCCATTATGCCATAATAGGTCCAGGATTACAGGCAAAAGCCACTAGAGAGGCCCAGAAAAGGACAGCTGCTGGGATCATGAAAAACCCCACGGTGGACGGGATAACAGTAATAGATCTAGAACCAATATCCTATGACCCAAAATTTGAAAAGCAATTAGGGCAAGTCATGCTACTAGTCCTGTGTGTTGGACAATTACTTTTAATGAGAACAACATGGGCTCTCTGTGAAGTATTGACTCTGGCCACAGGACCAATCATGACCTTGTGGGAGGGCAACCCGGGAAGATTTTGGAACACAACCATAGCAGTATCCACAGCCAATATTTTTAGAGGAAGCTACTTGGCGGGAGCTGGACTAGCTTTTTCGCTCATAAAAAATGCACAAACCCCTAGGAGGGGAACTGGGACCACAGGAGAGACACTGGGAGAGAAGTGGAAGAGACAGCTGAACTCATTAGACAGAAAAGAGTTTGAAGAGTACAAAAGAAGTGGAATACTAGAAGTGGACAGGACTGAAGCCAAGTCTGCCCTAAGAGATGGATCTAAAATCAAGCACGCGGTGTCCAGAGGGTCTAGTAAGATCAGATGGATTGTTGAAAGAGGAATGATAAAACCAAAAGGAAAGGTCGTAGATCTTGGTTGCGGGAGGGGAGGATGGTCCTATTACATGGCGACACTCAAGAACGTGACTGAAGTGAAAGGATATACTAAAGGAGGTCCAGGACATGAAGAACCAATCCCCATGGCTACTTATGGCTGGAATTTGGTCAAACTCCATTCAGGGGTTGATGTGTTCTACAAACCCACTGAGCAGGTGGACACCCTGCTATGTGACATTGGAGAGTCATCCTCTAATCCGACAATAGAGGAAGGAAGAACATTGAGAGTCTTAAAGATGGTGGAGCCATGGCTCTCTTCAAAACCTGAGTTCTGCATCAAAGTCCTCAACCCCTACATGCCGACAGTTATAGAAGAGCTGGAGAAACTGCAGAGAAGACATGGTGGAAGCCTCGTCAGATGCCCGCTATCCAGGAATTCTACCCATGAGATGTATTGGGTGTCAGGTGCGTCGGGAAACATCGTGAGTTCTGTGAACACAATATCAAAGATGCTGTTGAACAGGTTCACAACAAGGCATAGGAAACCCACTTATGAGAAGGACGTAGATCTTGGGGCAGGAACGAGAAGTGTCTCCACTGAAACAGAAAAACCAGACATGACAATCATTGGGAGAAGGCTTCAGAGATTGCGAGAAGAGCACAAAGAAACCTGGCACTATGACCAGGAAAACCCATACAGAACCTGGGCGTATCATGGGAGCTATGAAGCTCCTTCGACAGGCTCAGCATCCTCCATGGTGAACGGGGTAGTAAAACTGCTGACAAAACCCTGGGATGTGATTCCAATGGTGACTCAGTTGGCCATGACAGACACAACCCCTTTTGGGCAACAAAGAGTGTTCAAGGAGAAGGTGGATACCAGAACACCACAACCAAAACCCGGCACACGAATGATTATGACCATGACAGCCAATTGGTTATGGGCCCTCCTCGGGAAGAAGAAAAGTCCCAGACTGTGCACAAGGGAAGAGTTCATCTCAAAAGTTAGGTCAAATGCAGCCATAGGCGCAGTCTTTCAGGAAGAACAGGGATGGACATCAGCCAGTGAAGCTGTGAATGACAGCCGGTTCTGGGAACTGGTTGACAAAGAAAGGGCTCTGCACCAGGAAGGAAAATGTGAATCGTGTGTCTATAACATGATGGGAAAACGTGAGAAAAAATTAGGAGAGTTTGGTAGGGCCAAGGGAAGCCGAGCAATCTGGTACATGTGGCTGGGGGCGCGGTTCCTGGAATTTGAAGCCCTGGGTTTTTTGAACGAAGATCACTGGTTTAGCAGAGAAAACTCATGGAGTGGAGTGGAAGGGGAAGGTCTGCATAGATTGGGATACATCTTGGAGGACATAGACAAGAAGGATGGAGACCTGATATATGCTGACGACACAGCAGGCTGGGACACGAGAATCACTGAAGATGACCTTTTAAATGAAGAACTGATCACAGAACAGATGGCCCCTCACCACAAGACCCTAGCCAAAGCCATTTTCAAACTAACCTATCAAAACAAAGTGGTGAAAGTCCTCAGACCCACACCGAAAGGAGCGGTAATGGACATCATATCCAGGAAAGACCAAAGAGGTAGTGGACAGGTTGGAACATATGGTTTAAATACATTCACTAACATGGAAGTCCAACTCATCCGCCAAATGGAAGCTGAAGGAGTCATCACACAAGACGACATGCAGAACCCAAGAGGGTTGAAAGAAAGAGTTGAGAAATGGCTGAAAGAGTGTGGCGTCGACAGGTTGAAGAGGATGGCAATCAGTGGAGATGATTGCGTGGTGAAGCCCATAGATGAGAGGTTTAGCACCTCCCTCCTCTTCTTGAATGACATGGGAAAGGTGAGGAAAGACATCCCGCAATGGGAACCATCCAAGGGATGGAAAAATTGGCAAGAGGTTCCTTTCTGCTCCCACCATTTCCACAAGATCTTCATGAAAGATGGCCGCTCACTGGTTGTTCCATGCAGAAACCAGGATGAACTGATAGGAAGAGCCAGAATCTCGCAGGGGGCTGGATGGAGCTTGAGAGAAACAGCCTGTCTGGGCAAAGCTTATGCCCAGATGTGGTCGCTTATGTATTTCCATAGAAGGGACCTGCGCCTAGCCTCCATGGCCATATGCTCAGCGGTTCCAACAGAATGGTTTCCAACAAGCAGAACAACATGGTCAATCCATGCTCATCACCAGTGGATGACCACTGAAGATATGCTTAAAGTGTGGAACAGAGTGTGGATAGAAGATAACCCCAATATGACTGACAAGACTCCAGTCCATTCGTGGGAAGACATACCTTACCTAGGGAAAAGAGAGGATCTGTGGTGTGGATCCCTGATTGGACTTTCCTCTAGAGCAACCTGGGCGAAGAACATTCACACGGCCATAACCCAGGTCAGGAATCTGATCGGAAAAGAGGAATACGTGGATTACATGCCAGCCATGAAAAGATACAGCGCTCCTTTCGAGAGTGAAGGAGTTCTGTAATTATTGACAACAAACACCAAAGAGACCATTGAAGTCAGGCCACTTGTGCCACGGCTTGAGCAAACCGTGCTGCCTGTAGCTCCGCCAATAATGGGAGGCGTAAAATTCCCAGGGAGGCCATGCGCCACGGAAGCTGTACGCGTGGCATATTGGACTAGCGGTTAGAGGAGACCCCTCCCATCACTGACAAAACGCAGCAAAAAAGGGGGCCCGAAGCCAGGAGGAAGCTGTACTTCTGGTGGAAGGACTAGAGGTTAGAGGAGACCCCCCCAACACAAAAACAGCATATTGACGCTGGGAAAGACCAGAGATCCTGCTGTCTCTGCAACATCAATCCAGGCACAGAGCGCCACGAGATGGATTGGTGTTGTTGAATCAACAGGTTCT
```
