## Supplemental material tarball for "VADR: validation and annotation of virus sequence submissions to GenBank": dc.r200.fa.151

```
>GQ199837.1 Dengue virus 1 isolate DENV-1/VN/BID-V2846/2005, complete genome
ACAAGAACAGTTTCGAATCGGAAGCTTGCTTAACGTAGTTCTAACAGTTTTTTATTAGAGAGCAGATCTCTGATGAACAACCAACGGAAAAAGACGGCTCGACCGTCTTTCAATATGCTGAAACGCGCGAGAAACCGCGTGTCAACTGTTTCACAGTTGGCGAAGAGATTCTCAAAAGGATTGCTCTCAGGCCAAGGACCCATGAAATTGGTAATGGCTTTCATAGCATTCCTAAGATTTCTAGCCATACCTCCAACAGCAGGAATTTTGGCTAGATGGGGCTCATTCAAGAAGAATGGAGCGATCAAAGTGCTACGGGGTTTCAAGAAAGAAATCTCAAACATGCTGAATATAATGAATAGAAGGAAAAGATCTGTGACCATGCTTCTTATGCTGATGCCCACAGCCTTGGCGTTCCATCTGACTACACGAGGGGGAGAGCCGCATATGATAGTTACCAAGCAGGAAAGAGGAAAGTCACTTTTGTTCAAGACCTCAGCAGGCGTCAACATGTGCACCCTTATAGCGATGGATTTGGGAGAGTTATGTGAGGACACAATGACTTACAAATGCCCTCGAATCACTGAGGCGGAACCAGATGACGTTGATTGTTGGTGCAATGCCACAGACACATGGGTGACCTATGGAACATGTTCCCAAACCGGCGAGCACCGACGAGACAAACGTTCCGTCGCACTGGCCCCACACGTGGGACTTGGTTTGGAAACAAGAACCGAAACGTGGATGTCCTCTGAAGGCGCTTGGAAACAGATACAAAGAGTGGAGACTTGGGCCCTGAGACACCCAGGATTCACGGTGATAGCCCTTTTTCTAGCACATGCTATAGGAACATCCATCACCCAGAAGGGGATTATTTTCATTTTGTTAATGCTGGTAACACCATCCATGGCCATGCGATGCGTGGGAATAGGCAGCAGGGACTTCGTGGAAGGACTGTCAGGAGCAACTTGGGTAGACGTGGTACTGGAACATGGAAGCTGCGTCACCACCATGGCGAAAGACAAACCAACATTGGACATTGAACTCTTGAAGACGGAAGTCACAAACCCTGCCGTCCTGCGCAAACTGTGCATTGAAGCTAAAATATCAAACACCACCACCGACTCAAGATGTCCAACACAAGGAGAAGCCACACTTATGGAAGAACAAGACGCGAACTTTGTGTGTCGACGAACGTTTGTGGACAGAGGCTGGGGCAATGGCTGTGGGCTCTTCGGAAAAGGAAGCCTAATAACGTGTGCTAAGTTCAAGTGTGTGACAAAATTGGAAGGAAAGATAGTTCAATATGAAAACTTGAAATATTCAGTAATAGTCACCGTCCACACTGGAGACCAGCACCAGGTGGGAAATGAAAGCACAGAACATGGGACAACTGCAACTATAACACCTCAAGCTCCCACGTCGGAAATACAGCTGACCGACTACGGAGCTCTTACATTGGATTGCTCACCCAGAACAGGACTAGACTTTAATGAAATGGTGTTGTTGACAATGAAAGAAAAATCATGGCTAGTCCATAAACAATGGTTTCTAGACCTACCACTGCCTTGGACCTCAGGAGCTTCAACATCACAAGAGACTTGGAACAGACAAGATTTGCTGGTGACATTTAAGACAGCTCATGCAAAGAAGCAGGAAGTAGTCGTACTAGGATCACAAGAAGGAGCAATGCACACTGCGTTGACCGGAGCGACAGAAATCCAAACGTCTGGAACGACAACAATCTTTGCAGGACACCTGAAATGTAGATTAAAGATGGACAAACTGACTCTAAAAGGGATGTCATATGTGATGTGCACAGGCTCATTCAAGCTAGAGAAAGAAGTGGCTGAGACCCAGCATGGAACCGTTTTAGTGCAGATTAAATACGAAGGAACAGATGCACCATGCAAGATCCCTTTTTCGACCCAAGATGAAAAAGGAGTAACCCAGAATGGGAGATTGATAACAGCTAATCCTATAGTCACTGACAAAGAAAAACCAGTCAACATTGAGGCAGAACCGCCTTTTGGTGAGAGTTACATCGTGATAGGAGCAGGTGAAAAAGCTTTGAAACTAAGCTGGTTCAAGAAAGGAAGTAGCATAGGGAAAATGTTTGAGGCAACTGCCAGAGGAGCACGAAGAATGGCCATACTGGGGGACACCGCATGGGACTTTGGTTCTATAGGAGGAGTGTTCACATCTGTTGGAAAACTAGTACACCAGATTTTTGGAACTGCATATGGAGTTTTGTTCAGCGGTGTTTCCTGGACCATGAAAATAGGAATAGGGGTTCTGCTGACATGGCTAGGATTAAACTCAAGGAGCACGTCCCTTTCAATGACGTGCATTGCAGTTGGCCTAGTAACACTATACCTAGGAGTCATGGTTCAGGCGGATTCAGGATGTGTAATTAATTGGAAAGGTAGAGAGCTCAAATGTGGAAGTGGCATTTTTGTCACCAATGAAGTTCACACTTGGACAGAGCAATACAAATTTCAAGCTGACTCCCCAAAGAGACTATCAGCAGCCATCGGGAAGGCATGGGAGGAGGGTGTGTGTGGAATTCGATCAGCCACTCGTCTCGAGAATATCATGTGGAAGCAAATATCAAATGAACTGAACCACATCTTACTTGAAAATGGCATGAAATTCACAGTGGTTGTAGGAGATGTAGTTGGGATCTTGGCTCAAGGAAAAAAAATGATTAGGCCACAACCTATGGAACACAAATACTCGTGGAAAAGCTGGGGAAAAGCTAAAATCATAGGGGCAGATGTACAGAACACCACCTTCATCATCGACGGCCCAAACACCCCAGAATGCCCTGATGATCAAAGAGCATGGAACATTTGGGAAGTTGAGGACTATGGATTTGGAATTTTCACGACAAATATATGGTTGAAATTGCGTGACTCCTACACCCAAGTGTGTGACCACCGGCTAATGTCAGCTGCCATCAAGGACAGCAAGGCAGTTCATGCAGACATGGGGTACTGGATAGAAAGTGAAAAGAACGAGACCTGGAAGCTGGCAAGAGCCTCTTTCATAGAAGTTAAAACATGCATTTGGCCAAAATCTCACACTCTATGGAGCAATGGAGTTCTGGAAAGTGAAATGATAATTCCAAAGATCTATGGAGGACCAATATCTCAGCACAACTACAGACCAGGATATTTCACACAAACGGCAGGGCCGTGGCACCTAGGTAAGTTGGAACTGGATTTTGATTTGTGTGAGGGTACCACAGTTGTTGTGGATGAACATTGTGGAAATCGAGGACCATCTCTTAGAACCACAACAGTCACAGGAAAGATAATTCATGAATGGTGTTGCAGATCTTGTACGCTACCACCCTTACGTTTTAAAGGAGAGGATGGGTGTTGGTACGGTATGGAAATCAGACCAGTTAAGGAAAAGGAAGAGAATCTAGTCAAATCAATGGTCTCTGCAGGGTCAGGGGAAGTGGACAGCTTTTCACTAGGACTGCTATGCACATCAATAATGATCGAAGAGGTGATGAGATCCAGATGGAGTAGAAAAATGTTGATGACTGGAACACTGGCTGTGTTCCTCCTTCTCATAATGGGGCAATTGACATGGAATGATCTGATCAGATTATGTATCATGGTTGGAGCCAACGCTTCCGACAGGATGGGGATGGGAACGACGTACCTAGCTCTGATGGCCACTTTTAAAATGAGACCAATGTTTGCTGTCGGGCTATTATTCCGTAGACTAACATCCAGAGAAGTTCTTCTTCTTACAATTGGATTGAGTCTAGTGGCATCTGTGGAGTTACCAAATTCCTTGGAGGAGCTGGGGGATGGACTTGCAATGGGCATTATGATTTTAAAATTATTGACTGACTTTCAGTCACATCAGCTGTGGGCTACCTTGCTGTCCTTGACATTTATTAAAACAACGCTTTCCTTACACTATGCATGGAAGACAATGGCTATGGTACTGTCAATTGTATCTCTTTTCCCCTTATGCCTGTCCACGACCTCCCAAAAAACAACGTGGCTTCCGGTGCTATTGGGATCTCTTGGATGCAAACCACTAACCATGTTTCTTATAGCAGAAAACAAAATCTGGGGAAGGAAAAGTTGGCCCCTCAATGAAGGAATCATGGCTGTTGGAGTAGTCAGCATCCTACTAAGTTCACTCCTCAAAAATGATGTGCCGCTAGCTGGGCCACTAATAGCTGGAGGCATGCTAATAGCATGTTATGTTATATCTGGAAGCTCAGCCGACTTATCACTAGAGAAAGCGGCTGAGGTCTCCTGGGAAGAAGAAGCAGAACACTCTGGTGCCTCACACAATATATTAGTGGAGGTCCAAGATGATGGAACTATGAAGATAAAGGATGAAGAGAGAGATGACACGCTAACCATTCTCCTTAAAGCAACTCTGCTAGCAGTTTCAGGGGTGTACCCATTATCAATACCAGCGACCCTTTTTGTGTGGTACTTTTGGCAGAAAAAGAAACAGAGATCTGGAGTGCTATGGGACACACCTAGCCCTCCAGAAGTGGAAAGAGCAGTTCTTGATGATGGTATCTACAGAATCATGCAGAGAGGACTGTTGGGCAGGTCCCAAGTAGGGGTAGGAGTTTTTCAAGAAAACGTGTTCCACACAATGTGGCATGTCACTAGGGGAGCTGTACTCATGTATCAAGGGAAGAGACTGGAACCGAGTTGGGCCAGTGTCAAAAAAGACCTGATCTCATATGGAGGAGGTTGGAGGCTTCAAGGATCCTGGAACACGGGAGAAGAAGTGCAGGTGATTGCTGTTGAACCAGGGAAAAACCCCAAAAATGTACAAACAGCGCCGGGCACCTTCAAGACCCCTGAAGGTGAAGTTGGAGCCATTGCCCTAGATTTTAAACCCGGCACATCTGGATCTCCCATCGTGAACAGAGAAGGAAAAATAGTAGGTCTTTATGGAAATGGAGTGGTGACAACAAGTGGAACCTACGTCAGTGCCATAGCTCAAGCCAAAGCATCACAAGAAGGGCCCCTACCAGAGATTGAAGATGAGGTGTTTAGGAAGAGAAACTTAACAATAATGGACCTACATCCAGGATCGGGGAAAACAAGAAGATATCTCCCAGCCATAGTCCGTGAGGCCATAAAAAGGAAGCTGCGCACACTAATTTTGGCTCCCACAAGGGTTGTCGCTTCCGAAATGGCAGAGGCGCTCAAGGGAATGCCAATAAGGTACCAAACAACAGCAGTGAAGAGTGAACACACAGGAAAAGAGATAGTTGACCTCATGTGCCACGCCACTTTCACCATGCGTCTCCTGTCTCCCGTGAGAGTTCCCAATTACAACATGATTATCATGGATGAAGCACATTTCACCGATCCATCCAGTATAGCAGCCAGAGGGTACATCTCAACCCGAGTGGGCATGGGTGAAGCAGCTGCGATCTTCATGACAGCCACTCCCCCAGGATCAGTGGAGGCCTTTCCACAGAGCAATGCAGTTATCCAAGATGAGGAAAGAGACATTCCTGAGAGATCATGGAACTCAGGATATGAGTGGATCACTGACTTCCCAGGTAAAACAGTTTGGTTTGTTCCAAGCATCAAATCAGGAAATGACATTGCCAACTGCTTAAGAAAGAATGGGAAACGGGTAATTCAATTGAGCAGAAAAACCTTTGATACAGAGTACCAAAAAACAAAAAATAACGATTGGGACTATGTCGTCACAACAGACATCTCCGAAATGGGAGCAAACTTCCGAGCCGACAGGGTGATAGACCCAAGACGGTGTCTGAAACCGGTAATACTAAAAGATGGTCCAGAGCGTGTCATTCTAGCAGGACCGATGCCAGTAACTGTGGCCAGTGCCGCCCAGAGGAGAGGAAGAATTGGAAGGAACCACAATAAGGAAGGTGATCAGTACATCTACATGGGACAGCCTTTAAACAACGACGAAGATCACGCTCACTGGACAGAAGCAAAAATGCTCCTTGATAATATAAACACACCAGAAGGGATTATCCCAGCCCTCTTCGAGCCAGAGAGGGAAAAGAGTGCAGCAATAGACGGGGAATATAGACTGCGGGGTGAAGCAAGGAAGACGTTTGTGGAGCTCATGAGAAGAGGAGATCTACCTGTCTGGCTATCCTACAAAGTTGCCTCAGAAGGCTTCCAGTACTCTGATAGAAGATGGTGCTTCGACGGGGAAAGGAACAATCAGGTGTTGGAGGAGAACATGGACGTGGAGATCTGGACAAAAGAAGGAGAAAGAAAGAAACTACGACCCCGCTGGCTGGATGCCAGAACATACTCAGACCCACTGGCCCTGCGCGAGTTTAAAGAGTTTGCAGCAGGAAGAAGAAGCGTCTCAGGTGATCTAATATTAGAAATAGGGAAACTTCCACAACACTTGACGCAAAGGGCCCAGAATGCCTTGGACAACCTGGTCATGTTGCACAACTCCGAACAAGGAGGAAGAGCCTATAGACATGCAATGGAAGAATTGCCAGACACCATAGAAACGTTGATGCTCCTAGCTTTGATAGCTGTGTTGACTGGTGGAGTGACGCTGTTCTTCCTATCAGGAAGGGGCCTAGGGAAAACATCTATCGGCCTACTCTGCGTGATGGCTTCAAGCGTACTGCTATGGATGGCCAGTGTGGAGCCCCATTGGATAGCGGCCTCCATCATACTGGAGTTCTTCCTAATGGTGCTGCTTATTCCAGAGCCAGACAGACAACGCACTCCGCAGGACAATCAGCTGGCATATGTGGTGATAGGTTTGTTATTCATAATACTGACAGTAGCAGCCAATGAGATGGGACTACTGGAAACCACAAAGAAAGACTTAGGGATTGGCCATGTGGCTGTTGAAAATCACCACCATGCCACAATGCTGGACGTAGACTTACATCCAGCTTCAGCCTGGACCCTCTATGCAGTGGCCACAACAATTATCACTCCCATGATGAGGCACACAATCGAAAACACAACGGCAAACATTTCCCTGACAGCTATTGCAAACCAGGCAGCTATATTGATGGGACTTGACAAAGGATGGCCAATATCAAAGATGGACATAGGAGTTCCACTTCTCGCCTTGGGGTGCTATTCACAGGTGAATCCACTGACGCTGACAGCGGCGGTATTGATGCTAGTGGCTCATTACGCCATAATTGGACCTGGACTGCAAGCAAAAGCTACTAGAGAAGCTCAAAAAAGGACAGCGGCCGGAATAATGAAAAATCCAACCGTTGATGGAATTGTTGCAATAGATTTGGACCCTGTGGTCTATGATGCAAAATTTGAGAAACAACTAGGCCAAATAATGTTGTTAATACTATGCACTTCACAGATCCTCTTGATGAGGACTACATGGGCCTTGTGCGAATCCATCACACTGGCCACTGGACCTCTGACCACGCTTTGGGAGGGATCTCCAGGAAAATTTTGGAACACCACGATAGCGGTTTCCATGGCAAACATTTTCAGAGGAAGTTATCTAGCAGGAGCAGGTCTGGCCTTCTCATTAATGAAATCCTTAGGAGGAGGTAGGAGAGGCACGGGAGCCCAAGGGGAAACACTGGGAGAGAAATGGAAAAGGCAGCTGAATCAACTGAGCAAGTCAGAATTCAACATTTACAAAAGGAGTGGGATAATGGAAGTGGACAGATCCGAAGCCAAAGAGGGACTGAAAAGAGGAGAAACAACTAGACATGCAGTGTCGAGAGGAACCGCCAAACTGAGGTGGTTTGTGGAGAGGAACCTTGTGAAACCAGAAGGGAAAGTCATAGACCTCGGCTGTGGAAGAGGTGGCTGGTCATACTATTGCGCTGGGCTGAAGAAAGTCACAGAAGTGAAGGGATACACAAAAGGAGGACCTGGACATGAGGAACCAATCCCAATGGCGACCTATGGATGGAACCTAGTAAAACTGCACTCCGGGAAAGACGTATTCTTTACACCACCTGAGAAATGTGACACCCTTTTGTGTGATATTGGTGAGTCCTCTCCAAACCCAACCATAGAAGAAGGAAGAACGTTACGCGTCCTAAAAATGGTGGAACCATGGCTCAGAGGGAACCAATTTTGCATAAAAATTCTAAATCCCTACATGCCAAGTGTGGTGGAAACTCTGGAGCAGATGCAAAGAAAACACGGAGGAATGCTAGTGCGAAATCCACTTTCAAGAAATTCTACTCATGAAATGTATTGGGTTTCATGTGGAACAGGAAACATTGTGTCAGCAGTAAACATGACATCTAGAATGTTGCTAAATCGATTCACAATGGCTCACAGGAAACCAACATATGAAAGAGACGTGGACCTAGGCGCTGGAACTAGACATGTGGCAGTGGAACCAGAGGTAGCCAACCTGGATATCATTGGCCAGAGGATAGAGAACATAAAACATGAACACAAGTCAACATGGCATTATGATGAGGACAATCCATATAAAACATGGGCCTATCACGGATCATATGAGGTCAAGCCATCAGGATCAGCCTCATCCATGGTCAATGGCGTGGTGAAACTGCTCACCAAACCATGGGATGTCATCCCCATGGTCACACAAATAGCCATGACTGACACTACACCCTTTGGACAACAGAGGGTGTTCAAAGAGAAAGTTGACACGCGCACACCAAAAGCAAAACGAGGCACAGCACAAATCATGGAGGTGACAGCCAGATGGTTATGGGGTTTTCTTTCTAGAAACAAAAAACCAAGAATTTGTACAAGAGAGGAGTTCACAAGAAAAGTCAGGTCAAACGCAGCCATTGGAGCAGTGTTCGTTGATGAAAATCAATGGAACTCAGCAAAAGAAGCAGTGGAAGATGAGCGGTTCTGGGACCTTGTGCAAAAAGAGAGGGAGCTTCACAAACAGGGAAAATGTGCCACGTGTGTTTACAACATGATGGGGAAGAGAGAGAAAAAGCTAGGAGAGTTCGGAAAGGCAAAAGGGAGTCGTGCAATATGGTACATGTGGTTGGGAGCACGTTTTCTAGAGTTCGAAGCTCTTGGTTTCATGAACGAAGATCACTGGTTCAGTAGAGAGAATTCACTCAGCGGAGTGGAAGGAGAAGGACTCCACAAACTCGGATACATACTCAGAGACATATCAAAGATTCCAGGGGGAAATATGTATGCAGATGACACAGCCGGATGGGATACAAGGATAACAGAGGATGATCTTCAGAATGAGGCCAAAATTACTGACATCATGGAGCCCGAACATGCCCTACTGGCTACGTCAATCTTCAAGCTGACCTACCAAAATAAGGTGGTGAGGGTGCAGAGACCAGCAAAAAATGGAACCGTGATGGATGTCATATCCAGACGTGACCAAAGAGGAAGTGGCCAGGTCGGAACTTATGGCTTAAACACTTTCACCAACATGGAAGCCCAGCTAATAAGACAAATGGAGTCTGAGGGAATCTTTTTACCCAGCGAATTGGAGACCCCAAATTTAGCCGAAAGGGTTCTCGACTGGCTGGAAAAATATGGCGTCGAAAGGCTGAAAAGAATGGCAATCAGCGGAGATGACTGCGTGGTGAAACCAATTGATGACAGGTTCGCAACAGCCCTAACAGCTCTGAATGATATGGGAAAAGTAAGAAAAGATATACCACAATGGGAACCTTCAAAAGGATGGAATGACTGGCAACAAGTGCCTTTTTGTTCACACCACTTCCACCAGCTGATAATGAAGGACGGGAGGGAAATAGTGGTGCCATGCCGTAACCAAGATGAACTTGTGGGTAGGGCTAGAGTATCACAAGGTGCTGGATGGAGCCTGAGAGAAACTGCATGCCTAGGCAAGTCATATGCACAAATGTGGCAGTTGATGTACTTCCACAGGAGAGACCTGAGACTAGCCGCTAATGCTATCTGTTCAGCCGTTCCAGTTGATTGGGTCCCAACCAGTCGCACCACCTGGTCGATCCATGCCCACCACCAATGGATGACAACAGAAGACATGTTGTCAGTGTGGAATAGGGTTTGGATAGAGGAAAACCCATGGATGGAGGACAAAACCCATGTATCCAGTTGGGGAGATGTTCCATATCTAGGGAAAAGGGAAGATCAGTGGTGTGGATCCCTGATAGGCTTAACAGCAAGGGCCACCTGGGCCTCCAACATACAAGTGGCCATAAACCAAGTGAGAAGACTAATTGGGAATGAGAATTATCTAGATTACATGACATCAATGAAGAGATTCAAGAACGAGGGTGATCCCGAAGGGGCACTCTGGTGAGTCAACACTTCTACAAAATAAAGGAAAATAAGAAATTAAACAAGGCAAGAAGTCAGGCCGGATTAAGCCATAGTACGGTAAGAGCTATGCTGCCTGTGAGCCCCGTCTAAGGACGTAAAATGAAGTCAGGCCGAAAGCCACGGTTTGAGCAAACCGTGCTGCCTGTAGCTCCATCGTGGGGATGTAAAAACCTGGGAGGCTGCAACCTATGGAAGCTGTACGCATGGGGTAGCAGACTAGTGGTTAGAGGAGACCCCTCCCAAAACATAACGCAGCAGCGGGGCCCAACACCAGGGGAAGCTGTACCCTGGTGGTAAGGACTAGAGGTTAGAGGAGACCCCCCGCATAACAATAAACAGCATATTGACGCTGGGAGAGACCAGAGATCCTGCTGTCTCTACAGCATCATTCCAGGCACAGAACGCCAGAAAAT
```
