## Supplemental material tarball for "VADR: validation and annotation of virus sequence submissions to GenBank": dc.r200.fa.153

```
>JX669465.1 Dengue virus 1 isolate 13861/BR-PE/10, complete genome
AGTTGTTAGTCTACGTGGACCGACAAGAACAGTTTCGAATCGGAAGCTTGCTTAACGTAGTTCTAACAGTTTTTTATTAGAGAGCAGATCTCTGATGAACAACCAACGGAAAAAGACGGGTCGACCGTCTTTCAATATGCTGAAACGCGCGAGAAACCGCGTGTCAACTGGTTCACAGTTGGCGAAGAGATTCTCAAAAGGATTGCTTTCAGGCCAAGGACCCATGAAATTGGTGATGGCTTTCATAGCATTTCTAAGATTTCTAGCCATACCCCCAACAGCAGGAATTTTGGCTAGATGGAGCTCATTCAAGAAGAATGGAGCGATCAAAGTGTTACGGGGTTTCAAAAAGGAGATCTCAAGCATGTTGAACATAATAAACAGGAGGAAAAGATCCGTGACCATGCTCCTCATGCTGCTGCCCACAGCCCTGGCCTTCCATTTGACTACACGAGGGGGAGAGCCACACATGATAGTCAGCAAGCAGGAAAGAGGAAAGTCACTCTTGTTTAAGACCTCTGTAGGTGTCAACATGTGCACTCTCATTGCGATGGATTTGGGAGAGTTATGTGAGGACACAATGACCTACAAATGCCCCCGGATCACTGAGGCGGAACCAGATGATGTTGACTGCTGGTGCAATGCCACAGACACATGGGTGACCTATGGGACGTGTTCTCAAACCGGCGAACACCGACGAGACAAACGTTCCGTCGCACTGGCCCCACACGTGGGACTTGGTCTAGAAACAAGAACTGAAACGTGGATGTCATCTGAAGGCGCCTGGAAACAAATACAAAAAGTGGAGACTTGGGCTTTGCGACACCCAGGATTCACGGTGATAGCCCTTTTCTTGGCACATGCCATAGGAACATCCATCACCCAGAAAGGGATCATTTTCATTTTGCTGATGCTGGTAACACCATCAATGGCCATGCGATGCGTGGGAATAGGCAATAGAGACTTCGTTGAAGGACTGTCAGGAGCAACGTGGGTGGACGTGGTACTGGAGCATGGAAGCTGCGTCACCACCATGGCAAAAAACAAACCAACATTGGACATTGAACTCTTGAAAACGGAGGTCACGAACCCTGCCGTCCTGCGCAAACTGTGCATTGAAGCTAAAATATCAAACACCACCACCGATTCAAGATGTCCAACACAAGGAGAAGCCACACTGGTGGAAGAACAAGACGCGAACTTTGTGTGTCGACGGACGTTCGTGGACAGAGGCTGGGGTAATGGCTGCGGACTATTTGGAAAAGGAAGTCTACTGACGTGTGCTAAGTTCAAGTGTGTGACAAAACTAGAAGGAAAGATAGTTCAATATGAAAACTTAAAATATTCAGTGATAGTCACTGTCCACACTGGGGACCAGCACCAGGTAGGAAACGAGACTACAGAACATGGAACAATTGCAACCATAACACCTCAAGCTCCTACGTCGGAAATACAGCTGACCGACTACGGAGCCCTCACATTGGACTGCTCACCTAGAACTGGGCTGGACTTTAATGAGATGGTGCTACTGACAATGAAAGAAAAATCATGGCTTGTCCACAAACAATGGTTTCTAGACTTACCACTGCCTTGGACTTCGGGAGCTTCAACATCCCAAGAGACTTGGAACAGACAAGATTTGCTGGTCACATTCAAGACAGCTCATGCAAAGAAACAGGAAGTAGTCGTGCTGGGATCACAGGAAGGAGCAATGCACACTGCGCTGACTGGGGCGACAGAAATCCAGACGTCAGGAACGACAACAATTTTTGCGGGACACCTGAAATGTAGACTAAAAATGGACAAACTGACTTTAAAAGGGATGTCATATGTGATGTGCACAGGCTCATTTAAGCTAGAGAAGGAAGTGGCTGAGACCCAGCATGGAACTGTTTTAGTGCAGGTTAAATACGAAGGAACAGATGCACCATGCAAGATCCCTTTTTTGACCCAAGATGAGAAAGGAGTGACCCAGAATGGGAGATTGATAACAGCCAATCCTATAGTTACTGATAAAGAAAAACCAGTCAACATTGAGACAGAACCACCTTTTGGTGAGAGCTACATCGTGGTAGGGGCAGGTGAAAAAGCTTTGAAACTAAGCTGGTTCAAGAAAGGAAGCAGCATAGGGAAAATGTTCGAAGCAACCGCCCGAGGAGCACGAAGGATGGCCATCCTGGGAGACACCGCATGGGACTTCGGCTCTATAGGAGGATTGTTCACGTCTGTGGGAAAATTGATACACCAGGTTTTTGGAACTGCATATGGGGTTCTGTTCAGCGGTGTTTCTTGGACCATGAAAATAGGAATAGGGATTCTGCTGACATGGTTGGGATTAAATTCAAGGAGCACGTCACTTTCAATGACGTGCATTGCAGTTGGCATGGTCACGCTGTACCTAGGAGTCATGGTTCAAGCGGACTCGGGATGTGTGATCAACTGGAAGGGCAGAGAACTCAAATGTGGAAGTGGCATCTTTGTCACTAATGAAGTCCACACTTGGACAGAGCAATATAAATTCCAGGCTGACTCCCCAAAAAGACTGTCAGCAGCCATTGGGAAGGCATGGGAGGAAGGCGTGTGTGGAATTCGATCAGCCACGCGTCTTGAGAACATCATGTGGAAGCAAATATCAAATGAATTGAACTACATCCTACTTGAAAATGACATGAAATTCACAGTGGTTGTAGGAGACGTTAATGGAATTTTGGCCCAAGGAAAAAAAATGATTAGACCACAACCCATGGAACACAAATACTCATGGAAAAGTTGGGGAAAAGCTAAGATCATAGGAGCAGACACACAGAACACCACCTTTATCATTGACGGCCCAGATACTCCAGAATGTCCCGATGACCAAAGAGCATGGAACATTTGGGAAGTTGAGGACTACGGGTTCGGAATTTTCACGACAAACATATGGCTGAAATTGCGTGACTCCCACACCCAAATGTGTGACCATCGGCTAATGTCAGCTGCCATCAAGGACAGCAAAGCAGTCCATGCTGATATGGGTTACTGGATAGAAAGTGAAAAGAACGAGACCTGGAAGCTAGCGAGAGCCTCCTTTATAGAAGTCAAGACATGCATCTGGCCGAAATCCCACACTCTATGGAGTAATGGAGTTTTGGAAAGTGAAATGGTAATCCCAAAGACATATGGAGGACCAATATCTCAGCACAACTACAGACCAGGGTATTTCACACAAACAGCAGGGCCATGGCACCTAGGCAAGTTGGAATTGGATTTTGACTTGTGTGAAGGTACCACAGTTGTTGTAGATGAACATTGTGGATATCGAGGCCCATCTCTCAGAACTACAACAGTTACAGGAAAGATAATCCATGAATGGTGTTGCAGATCCTGCACGTTACCCCCCTTACGCTTCAGAGGAGAAGACGGATGTTGGTATGGCATGGAAATCAGACCAGTTAAGGAGAAGGAGGAGAACCTAGTTAGGTCAATGGTCTCTGCAGGGTCAGGAGAAATGGACAGTTTTTCATTAGGAATACTATGCGTATCAATACTGATTGAAGAAGTAATGAGATCCAGATGGAGTAGAAAGATGCTGATGACTGGAACACTGGCTGTTTTCCTCCTTCTCATAATGGGACAACTGACATGGAATGATCTGATCAGGTTATGCATCATGGTTGGAGCCAATGCTTCAGACAGGATGGGGATGGGGACAACGTACCTAGCCTTGATGGCCACTTTCAAAATGAGACCAATGTTCGCTGTTGGGCTATTATTTCGCAGACTAACATCCAGAGAAGTTCTTCTTCTCACGGTTGGATTAAGCCTGGTTGCATCCGTGGAGCTACCAAATTCTTTAGAGGAGCTAGGGGATGGACTTGCAATGGGCATCATGATGTTAAAATTATTGACTGACTTCCAGCCACACCAGTTATGGACCACCCTATTGTCTCTAACATTTATCAGAACATCTCTTTCATTGGATTATGCATGGAAGACAATGGCTATGGCACTGTCAATCGTATCTCTCTTTCCTTTGTGTCTGTCTACGACCTCCCAAAAAACAACATGGCTTCCGGTGCTGTTAGGATCTTTTGGATGTAAACCATTAACCATGTTTCTCATAACAGAAAACAAAATCTGGGGAAGGAAAAGCTGGCCCATCAATGAAGGAATTATGGCTGTTGGAATAGTCAGCATTCTACTAAGTTCACTCCTCAAAAATGATGTGCCGCTAGCCGGCCCACTAATAGCTGGAGGCATGCTAATAGCATGTTATGTCATATCTGGAAGCTCAGCTGATTTATCATTGGAAAAAGCGGCTGAGGTATCCTGGGAAGAAGAAGCAGAACACTCCGGCACCTCACACAACATATTAGTGGAGGTCCAAGATGATGGAACTATGAAAATAAAAGATGAAGAGAGGGATGATACACTCACCATACTCCTCAAAGCAACTCTGCTGGCAGTCTCAGGAGTGTACCCAATGTCAATACCGGCAACTCTTTTTGTGTGGTATTTTTGGCAGAAAAAGAAACAGAGATCAGGCGTGTTATGGGACACACCCAGCCCTCCGGAAGTGGAAAGGGCAGTTCTTGATGATGGCATTTATAGAATCTTGCAAAGAGGACTGTTGGGCAGGTCCCAAGTAGGAGTGGGAGTTTTCCAAGACGGCGTGTTCCATACAATGTGGCACGTCACCAGGGGAGCTGTCCTTATGTACCAAGGGAAGAGGCTGGAACCAAGCTGGGCCAGTGTCAAAAAAGACTTGATCTCATACGGAGGAGGTTGGAGGTTTCAAGGATCATGGAACACGGGAGAAGAAGTGCAGGTGATAGCTGTTGAACCAGGAAAAAACCCCAAAAATGTACAGACAACGCCGGGCACCTTCAAGACTCCTGAAGGCGAAGTTGGAGCCATAGCTCTAGATTTTAAACCCGGCACATCCGGATCTCCCATCGTGAACAGAGAGGGAAAAATAGTAGGTCTTTATGGAAATGGAGTGGTGACAACAAGTGGAACCTACGTTAGTGCCATCGCTCAAGCTAAAGCAACACAAGAAGGGCCTCTACCAGAGATTGAGGACGAGGTGTTTAAGAAAAGAAACTTAACAATAATGGACCTGCACCCAGGATCAGGGAAAACAAGAAGATATCTTCCAGCCATAGTCCGTGAGGCCATAAAAAGGAAGCTGCGCACGCTAATCTTGGCTCCCACAAGAGTTGTCGCCTCTGAAATGGCAGAGGCGCTCAAGGGAATGCCAATAAGATACCAGACAACAGCAGTGAAGAGTGAACATACAGGAAGGGAGATAGTTGACCTCATGTGCCATGCCACTTTTACCATGCGTCTCTTATCTCCAGTGAGAGTTCCCAATTACAACATGATTATCATGGATGAAGCACATTTTACCGATCCAGCCAGCATAGCAGCCAGAGGGTACATCTCAACCCGAGTGGGTATGGGTGAAGCAGCTGCGATCTTCATGACAGCCACTCCCCCAGGATCGGTGGAGGCCTTTCCACAGAGCAATGCAGTTATCCAAGATGAGGAAAGAGACATTCCTGAGAGATCATGGAACTCAGGCTATGACTGGATCACTGATTTTCCAGGTAAAACAGTTTGGTTTGTTCCAAGCATCAAATCAGGAAATGACATTGCTAACTGTTTAAGAAAGAACGGAAAACGGGTGATTCAACTGAGCAGGAAAACCTTTGACACTGAGTACCAGAAAACAAAAAACAATGACTGGGACTACGTTGTCACAACAGACATTTCCGAAATGGGAGCAAATTTCCGGGCTGACAGGGTAATAGATCCAAGGCGGTGCTTGAAACCGGTAATACTAAAGGAAGGCCCAGAGCGCGTTATTCTAGCCGGACCGATGCCAGTGACTGTGGCCAGTGCCGCCCAGAGGAGAGGAAGAATTGGAAGGAACCAAAACAAAGAAGGTGATCAGTACATTTACATGGGACAGCCTTTAAATAATGATGAGGATCACGCTCATTGGACAGAAGCAAAAATGCTCCTTGACAATATAAACACACCAGAAGGGATCATCCCAGCCCTCTTTGAGCCAGAGAGAGAAAAAAGTGCAGCAATAGACGGGGAGTACAGACTGCGGGGAGAAGCAAGGAAAACGTTCGTGGAGCTCATGAGAAGAGGAGATCTACCAGTTTGGCTATCCTACAAAGTTGCCTCAGAAGGTTTCCAATACTCCGACAGAAGATGGTGCTTTGATGGGGAAAGGAATAACCAGGTGTTGGAGGAGAACATGGACGTGGAGATCTGGACAAAGGAAGGAGAAAGAAAGAAATTGCGACCCCGCTGGTTGGATGCTAGAACATACTCTGACCCACTGGCCCTGCGCGAGTTTAAAGAGTTTGCAGCAGGAAGAAGAAGTGTCTCAGGTGACCTAATATTGGAAATAGGAAAACTTCCACAACATTTGACGCTAAGAGCCCAGAATGCTCTGGACAACTTGGTCATGTTGCACAATTCCGAACAAGGAGGAAAAGCCTACAGACATGCCATGGAAGAACTACCAGACACCATAGAAACATTGATGCTCCTAGCTTTGATAGCTGTGCTGACTGGTGGAGTGACGCTGTTCTTCCTATCAGGAAAAGGTCTAGGGAAAACATCCATTGGCCTACTCTGTGTGATGGCCTCAAGCGCACTGTTATGGATGGCCAGTGTGGAGCCCCATTGGATAGCGGCCTCCATCATATTAGAGTTCTTTCTGATGGTGCTGCTCATTCCAGAGCCAGACAGACAGCGCACTCCACAGGACAACCAGTTAGCATATGTGGTGATAGGTTTGTTATTCATGATACTGACAGTGGCAGCTAATGAGATGGGATTGTTGGAAACCACAAAGAAAGACCTGGGGATTGGCCATGTAGCCGTCGAAAACCACCACCATGCCACAATGCTGGACGTAGACCTACGTCCAGCTTCAGCCTGGACCCTCTATGCAGTAGCCACAACAGTTATCACCCCCATGATGAGACACACAATTGAAAATACAACGGCAAATATTTCCCTGACAGCCATCGCAAACCAGGCTGCTATATTGATGGGGCTTGATAAGGGATGGCCAATATCGAAGATGGATATAGGAGTTCCACTTCTCGCCTTAGGGTGCTATTCCCAGGTGAACCCATTGACACTAACAGCGGCGGTGTTGATGTTAGTGGCTCATTATGCCATAATTGGACCAGGACTGCAAGCAAAGGCCACTAGAGAAGCTCAAAAAAGGACAGCGGCCGGAATAATGAAAAATCCAACCGTAGACGGGATTGTCACAATAGACTTGGATCCTGTGGTTTATGATGCAAAATTTGAAAAACAGCTAGGCCAAATAATGTTACTGATACTTTGTACATCACAGATTCTCTTGATGCGGACCACATGGGCCTTGTGTGAATCCATCACACTGGCTACTGGACCCTTGACCACTCTTTGGGAGGGATCTCCAGGAAAATTCTGGAACACCACGATAGCAGTGTCCATGGCAAACATCTTCAGGGGAAGTTATCTAGCAGGAGCAGGTCTGGCCTTCTCGTTGATGAAATCTTTAGGAGGAGGTAGGAGAGGTACGGGAGCTCAAGGGGAAACACTGGGAGAAAAATGGAAAAGACAGCTAAACCAACTGAGCAAGTCAGAATTTAACACCTACAAAAAGAGTGGGATTATGGAGGTGGACAGATCCGAAGCTAAAGAGGGATTGAAAAGAGGAGAAACAACCAAACATGCAGTGTCGAGAGGAACAGCCAAACTGAGGTGGTTTGTGGAGAGAAACCTCGTGAAACCAGAAGGGAAAGTCATAGACCTCGGTTGTGGGAGAGGTGGTTGGTCATATTACTGCGCTGGGCTGAAGAAAGTCACTGAAGTGAAGGGATACACAAAAGGAGGACCTGGACATGAGGAACCCATCCCAATGGCGACCTATGGATGGAACTTGGTAAAGCTACACTCTGGGAAAGATGTATTCTTCACACCACCTGAGAAATGTGACACCCTTTTGTGTGACATTGGCGAGTCCTCTCCAAATCCAACTATAGAAGAAGGAAGAACATTACGTGTTCTAAAGATGGTGGAACCATGGCTTAGAGGAAACCAATTCTGCATAAAAATCCTAAATCCTTACATGCCAAGTGTGGTAGAAACTCTGGAGCAAATGCAAAGAAAACATGGAGGGATGCTAGTGCGAAACCCACTCTCAAGAAATTCCACCCATGAAATGTACTGGGTTTCATGTGGAACAGGAAACATTGTGTCGGCAGTGAACATGACATCCAGAATGTTACTGAACCGATTCACAATGGCTCACAGGAAGCCAACATATGAAAGAGACGTGGACTTAGGCGCTGGAACAAGACATGTGGCAGTGGAACCAGAGGTAGCCAACCTAGATATCATTGGCCAGAGGATAGAGAACATAAAAAATGAACACAAGTCAACATGGCATTATGATGAAGACAATCCATACAAAACATGGGCCTATCATGGATCATATGAGGTCAAACCATCAGGATCAGCCTCATCCATGGTGAATGGCGTGGTGAGATTGCTCACCAAACCATGGGATGTTATCCCCATGGTCACACAAATAGCTATGACTGATACCACACCCTTCGGACAACAGAGGGTGTTTAAAGAGAAAGTTGACACGCGCACACCAAGAGCAAAAAGAGGCACAGCACAAATCATGGAGGTGACAGCCAAGTGGTTATGGGGTTTCCTATCCAGAAACAAAAAACCCAGAATCTGCACAAGAGAGGAGTTCACAAGAAAAGTTAGGTCAAACGCAGCAATAGGAGCAGTGTTTGTTGATGAAAACCAATGGAACTCAGCAAAAGAAGCAGTGGAAGACGAAAGGTTTTGGGATCTCGTGCACAGAGAGAGGGAGCTTCATAAACAGGGAAAATGTGCCACGTGTGTTTACAATATGATGGGGAAGAGAGAAAAAAAATTAGGAGAGTTCGGAAAAGCAAAAGGAAGTCGTGCAATATGGTACATGTGGCTGGGAGCACGCTTTCTAGAGTTTGAAGCCCTTGGTTTCATGAATGAAGATCACTGGTTCAGTAGAGAGAATTCACTCAGTGGAGTGGAAGGAGAAGGACTGCACAAACTTGGATACATACTCAGAGACATATCAAAGATTCCCGGGGGAAATATGTATGCAGATGACACAGCCGGATGGGACACAAGAATAACAGAGGATGATCTTCAGAATGAGGCTAAAATCACTGACATCATGGAGCCTGAACATGCTCTATTGGCCACGTCAATTTTTAAACTGACCTACCAAAATAAGGTGGTGAGGGTGCAAAGACCAGCAAAAAGTGGGACCGTGATGGATGTCATATCCAGACGTGACCAGAGAGGAAGTGGACAGGTCGGAACTTATGGCTTAAATACTTTCACCAATATGGAGGTCCAATTAATAAGACAAATGGAGTCTGAAGGAATTTTCTCACCCAGCGAATTGGAAACCCCCAATCTAGCTAAGAAAGTTCTTGACTGGCTGGAAAAACATGGCGCTGAAAGGCTGAAAAGAATGGCAATTAGCGGAGATGATTGCGTGGTGAAACCAATTGATGACAGGTTCGCAACAGCCTTAACAGCTTTGAATGATATGGGAAAAATAAGAAAAGACATACCGCAGTGGGAACCTTCAAAAGGATGGAATGACTGGCAGCAAGTCCCTTTCTGTTCACACCACTTCCATCAGCTGATCATGAAGGATGGAAGAGAAATAGTGGTGCCATGCCGCAATCAAGATGAACTTGTGGGCAGGGCTAGAGTATCACAAGGCGCTGGATGGAGCCTGAGAGAAACTGCTTGCCTAGGCAAGTCATATGCACAAATGTGGCAGCTGATGTACTTTCACAGGAGAGACCTGAGACTAGCGGCTAATGCTATCTGTTCAGCCGTCCCAGTTGATTGGGTCCCAACCAGCCGCACCACCTGGTCGATCCATGCCCACCACCAATGGATGACAACAGAAGACATGTTATCAGTGTGGAATAGGGTTTGGATAGAGGAAAACCCATGGATGGAAGACAAAACTCATGTATCCAGTTGGGAAGAAGTTCCATACCTAGGGAAAAGGGAAGATCAATGGTGTGGATCCTTGATAGGTTTGACAGCAAGGGCCACCTGGGCCACTAATATACAAGTAGCCATAAACCAAGTGAGAAGGCTCATCGGGAATGAGAATTATCTAGATTATATGACATCAATGAAGAGATTCAAGAATGAGAGTGATCCCGAAGGGGCACTCTGGTAAGTCAACACACTCATGAAATAAAGGAAAATGGAAAATCAAATAAAGTAAGAAGTCAGGCCGGATTAAGCCATAGCACGGAAAGAGCTATGCTGCCTGTGAGCCCCGTCCAAGGACGTAAAATGAAGTCAGGCCGAAAGCCACGGCTTGAGCAAACCGTGCTGCCTGTGGCTCCATCGTGGGGATGTAAAAACCCGGGAGGCTGCAACCCATGGAAGCTGTACGCATGGGGTAGCAGACTAGCGGTTAGAGGAGACCCCTCCCAAGACATAACGCAGCAGCGGGGCCCAACACCAGGGGAAGCTGTACCTTGGTGGTAAGGACTAGAGGTTAGAGGAGACCCCCCGCACAACAACAAACAGCATATTGACGCTGGGAGAGACCAGAGATCCTGCTGTCTCTACAGCATCATTCCAGGCACAGAACGCCAGAAAATGGAATGGTGCTGTTGAATCAACAGGTTCTA
```
