## Supplemental material tarball for "VADR: validation and annotation of virus sequence submissions to GenBank": dc.r200.fa.155

```
>KX380806.1 Dengue virus 1 isolate D1/SG/CT49/2013 polyprotein gene, complete cds
ATCTGTTAGTCTACGTGGACCGACAAGAACAGTTTCGAATCGGAAGCTTGCTTAACGTAGTTCTAACAGTTTTTTATTAGAGAGCAGATCTCTGATGAACAACCAACGGAAGAAGACGGGTCGACCGTCTTTCAATATGCTGAAACGCGCGAGAAACCGCGTGTCAACTGGTTCACAGTTGGCGAAGAGATTCTCAAAAGGATTGCTCTCAGGCCAAGGACCCATGAAAATGGTGATGGCTTTCATAGCATTCCTAAGATTTCTAGCCATACCCCCAACAGCAGGAATTTTGGCTAGATGGAGCTCATTCAAGAAGAATGGAGCGATCAAAGTGTTACGGGGTTTCAAAAAAGAGATCTCAAGCATGCTGAACATAATGAACAGGAGAAAAAGATCCGTGACCATGCTCCTCATGCTGCTGCCCACAGCCCTGGCGTTCCATTTGACCACACGAGGGGGAGAGCCACACATGATAGTTAGCAAGCAGGAAAGAGGAAAGTCACTCTTGTTTAAGACCTCTGCAGGTGTCAACATGTGCACCCTCATTGCAATGGATTTGGGAGAGTTATGTGAGGATACAATGACCTACAAATGCCCCCGGATCACTGAAGCGGAACCAGATGATGTTGATTGCTGGTGCAATGCCACAGACACATGGGTGACCTATGGGACGTGTTCTCAGACTGGCGAACACCGACGGGATAGACGTTCTGTCGCATTGGCCCCACACGTGGGGCTTGGTCTCGAAACAAGAACCGAAACGTGGATGTCCTCTGAAGGCGCCTGGAGGCAGATACAAAGAGTGGAGACTTGGGCCTTGAGACACCCAGGATTCACGGTGATAGCCCTTTTTTTAGCACATGCCATAGGAACATCCATTACCCAGAAAGGGATCATCTTCATTTTGCTGATGCTGGTGACACCATCAATGGCCATGCGATGCGTGGGAATAGGCAACAGAGACTTCGTTGAAGGACTGTCAGGAGCAACATGGGTGGATGTGGTACTGGAGCATGGAAGCTGTGTCACCACCATGGCAAAGAATAAACCAACATTGGACATTGAACTCTTGAAGACGGAGGTCACGAACCCTGCCGTCTTGCGCAAACTGTGCATTGAAGCTAAAATATCAAACACCACCACCGATTCAAGATGTCCAACACAAGGAGAAGCTACACTGGTGGAAGAACAAGACGCGAACTTTGTGTGTCGACGAACATTCGTGGACAGAGGCTGGGGTAATGGTTGTGGACTATTCGGGAAGGGAAGCTTACTAACGTGTGCCAAGTTTAAGTGTGTGACAAAACTTGAAGGAAAGATAGTTCAATATGAAAACTTAAAATATTCGGTGATAGTCACTGTCCACACTGGGGACCAGCACCAGGTAGGAAATGAGACTACAGAACATGGAACAATTGCAACCATAACACCTCAAGCTCCCACGTCGGAAATACAGCTGACTGACTACGGAGCCCTTACATTGGACTGCTCACCTAGAACAGGGCTGGACTTTAATGAGATGGTGCTGTTGACAATGAAAGAAAAATCATGGCTTGTCCACAAACAATGGTTTCTAGACTTACCATTGCCTTGGACCTCGGGGGCTTCAACATCTCAAGAGACTTGGAACAGACAAGATCTGCTGGTCACATTTAAGACAGCTCATGCAAAGAAGCAGGAAGTAGTCGTACTGGGGTCACAAGAAGGAGCAATGCACACTGCGTTGACTGGGGCGACAGAAATCCAGACGTCAGGAACGACGACAATCTTCGCAGGACACCTGAAATGTAGACTAAAAATGGATAAACTGACTTTAAAAGGGGTGTCATATGTGATGTGCACAGGCTCATTTAAGCTAGAGAAGGAAGTGGCTGAGACCCAGCATGGAACTGTCCTAGTGCAGGTTAAATATGAAGGAACAGATGCACCATGCAAGATTCCAATTTCAACCCAAGATGAGAAAGGAGTGACCCAGAATGGGAGATTGATAACAGCCAATCCCATAGTTACTGACAAAGAAAAACCAGTCAACATTGAAACAGAACCACCCTTTGGTGAGAGCTACATCGTGATAGGAGCAGGTGAAAAAGCTTTGAAACTAAGCTGGTTCAAGAAAGGAAGCAGCATAGGGAAAATGTTCGAAGCCACCGCCCGAGGAGCACGAAGGATGGCTATCCTGGGAGACACAGCATGGGACTTCGGTTCCATAGGAGGGGTGTTCACATCTGTGGGAAAATTGGTACACCAGGTTTTTGGAACCGCATATGGGGTCCTGTTCAGCGGTGTTTCTTGGACCATGAAAATAGGAATAGGGATTCTGCTGACATGGCTAGGATTGAATTCAAGGAGCACGTCACTCTCGATGACGTGCATTGCAGTTGGCATGGTCACACTGTACCTAGGAGTCATGGTTCAAGCGGACTCGGGGTGTGTGATCAACTGGAAGGGCAGAGAACTCAAGTGTGGAAGTGGCATCTTTGTCACTAATGAAGTCCACACTTGGACAGAGCAATACAAATTTCAGGCTGACTCCCCAAAAAGACTATCAGCAGCCATTGGGAAGGCATGGGAGGAAGGCGTGTGTGGAATTCGATCAGCCACACGTCTTGAGAACATCATGTGGAAGCAAATATCAAATGAATTGAACCACATTCTACTTGAAAATGACATGAAATTCACAGTGGTTGTAGGAGACGCCAATGGAATCTTGACCCAAGGAAAAAAGATGATTAGGCCACAACCCATGGAACACAAATACTCATGGAAAAGCTGGGGAAAAGCCAAAATCATAGGAGCAGATACACAGAATACTACCTTCATCATCGATGGCCCAGACACTCCAGAATGCCCCGATGACCAGAGAGCATGGAACATTTGGGAAGTTGAGGACTATGGGTTTGGAGTTTTCACGACAAACATATGGCTGAAATTGCGTGACTCCTACACCCAAATGTGTGACCACCGGCTAATGTCAGCTGCCATCAAGGACAGCAAGGCAGTCCATGCTGACATGGGGTACTGGATAGAAAGTGAAAAGAACGAGACCTGGAAGCTAGCGAGAGCCTCCTTCATAGAAGTGAAGACATGCATCTGGCCAAGATCCCACACTCTATGGAGCAATGGAGTCTTGGAAAGTGAAATGATAATCCCAAAGATATATGGAGGACCAATATCTCAGCACAACTACAGACCAGGGTATTTCACACAAACAGCAGGGCCATGGCACCTAGGCAAGTTGGAACTAGACTTTAATTTGTGTGAAGGCACCACAGTTGTTGTGGATGAACATTGTGGAAATCGAGGTCCATCTCTTAGAACTACAACAGTCACAGGAAAGATAATCCATGAATGGTGCTGCAGATCCTGCACGCTACCCCCCTTACGCTTCAGAGGAGAAGACGGATGTTGGTATGGCATGGAAATCAGACCAGTTAAGGAGAAGGAAGAGAATCTAGTCAGGTCAATGGTCTCTGCAGGGTCAGGAGAAGTGGACAGTTTTTCATTGGGACTACTATGCGTATCAATAATGATTGAAGAAGTGATGAGATCCAGATGGAGTAGAAAGATGCTGATGACTGGAACACTGGCTATTTTCTTCCTTCTTATAATGGGACAACTGACATGGAATGATCTGATCAGGTTATGCATCATGGTTGGAGCCAATGTCTCAGACAGAATGGGGATGGGAACAACGTACCTAGCTTTAATGGCCACTTTTAAAATGAGACCGATGTTCGCTGTTGGGCTATTATTTCGCAGACTAACATCCAGAGAGGTGCTCCTTCTCACAATTGGACTAAGCCTGGTGGCATCCGTGGAGCTACCAAATTCTTTAGAGGAGCTAGGGGACGGACTTGCGATGGGCATCATGATGTTAAAATTGTTGACTGATTTTCAGTCACACCAGTTGTGGACTACCTTACTGTCTCTGACATTCATCAAAACAACTCTTTCACTGGATTATGCATGGAAGACAATGGCTATGGTATTGTCAATCGTATCTCTCTTTCCTCTATGTCTATCCACGACCTCTCAAAAAACAACATGGCTTCCGGTGTTGTTAGGATCCTTTGGATGTAAACCACTAACCATGTTTCTTATAACAGAAAACAAAATTTGGGGAAGGAAAAGTTGGCCTCTCAATGAAGGAATTATGGCTGTTGGAATAGTCAGCATTTTACTAAGTTCACTCCTCAAAAATGACGTGCCACTAGCCGGCCCACTAATAGCTGGAGGCATGCTGATAGCATGTTACGTCATTTCCGGAAGCTCAGCCGATTTATCATTGGAGAGAGCGGCTGAGGTCTCCTGGGAAGAAGAAGCAGAACACTCTGGTGCCTCACACAACATACTAGTGGAGGTCCAAGATGATGGAACTATGAAAATAAAAGATGAAGAGAGAGATGACACGCTCACTATACTCCTCAAAGCAACTTTGTTGGCAGTTTCAGGGGTGTACCCAATGTCAATACCAGCAACCCTTTTTGTGTGGTATTTTTGGCAGAAAAAGAAACAGAGATCAGGAGTCTTGTGGGACACACCCAGCCCTCCAGAAGTAGAAAGAGCAGTTCTTGATGATGGTATCTATAGAATCTTGCAAAGAGGACTGTTGGGTAGGTCCCAGGTAGGAGTGGGAGTTTTTCAAGACGGCGTGTTCCACACAATGTGGCATGTCACCAGGGGGGCTGTCCTCATGTACCAAGGGAAGAGGCTGGAACCAAGTTGGGCCAGTGTCAAAAAAGACTTGATCTCATATGGAGGAGGTTGGAGGTTTCAAGGATCATGGAACACGGGAGAAGAAGTACAGGTGATAGCTGTTGAACCAGGGAAAAACCCAAAGAATGTACAGACAACGCCGGGCACCTTCAAGACCCCTGAAGGCGAAGTTGGAGCCATAGCCCTAGATTTCAAACCTGGCACATCTGGATCTCCCATCGTGAACAGAGAGGGGAAAATAGTAGGTCTTTATGGAAATGGAGTGGTGACAACAAGTGGAACCTACGTCAGTGCCATTGCCCAAGCTAAAGCGTCACAAGAAGGGCCTCTACCAGAGATTGAGGACGAGGTGTTTAAGAAAAGAAACCTAACAATAATGGACCTACATCCAGGATCAGGAAAAACAAGAAGATATCTTCCAGCCATAGTCCGTGAGGCCATAAAAAGGAAACTGCGCACGCTAATCTTGGCTCCCACAAGAGTTGTCGCCTCTGAAATGGCAGAGGCGCTTAAAGGAATGCCAATAAGATATCAGACAACAGCAGTAAAGAGTGAACACACAGGAAAGGAGATAGTCGATCTCATGTGCCACGCCACTTTCACCATGCGTCTCCTATCTCCAGTGAGAGTTCCCAATTACAACATGATTATCATGGATGAAGCACACTTTACCGATCCAGCCAGCATAGCGGCCAGAGGGTACATCTCAACCCGAGTGGGTATGGGTGAAGCAGCTGCGATCTTTATGACAGCCACTCCCCCAGGATCGGTAGAGGCCTTTCCACAGAGCAACGCAGTTATCCAAGATGAGGAAAGAGACATTCCTGAGAGATCATGGAACTCAGGCTACGACTGGATCACTGATTTCCCAGGAAAAACAGTCTGGTTTGTTCCAAGCATCAAATCAGGAAATGACATTGCCAACTGCTTAAGAAAAAACGGGAAACGGGTGATCCAATTGAGCAGAAAAACCTTTGACACTGAATACCAGAAAACGAAAAACAATGATTGGGACTATGTTGTCACAACAGACATTTCCGAAATGGGAGCAAATTTCCGGGCCGATAGGGTAATAGACCCAAGGCGGTGCTTGAAGCCGGTAATACTAAAAGATGGCCCAGAGCGCGTCATTCTGGCCGGACCAATGCCAGTGACCGCGGCCAGTGCTGCCCAGAGGAGAGGAAGAATTGGAAGGAACCAAAACAAGGAAGGTGACCAGTATATTTACATGGGACAGCCTTTAAATAATGATGAGGACCACGCTCATTGGACAGAAGCAAAAATGCTCCTTGACAATATAAATACGCCAGAAGGGATTATCCCAGCCCTCTTTGAGCCAGAGAGAGAAAAGAGTGCAGCAATAGACGGGGAGTATAGACTGCGGGGAGAAGCAAGGAAAACGTTCGTGGAGCTAATGAGAAGAGGGGATCTACCAGTTTGGCTATCTTACAAAGTTGCCTCAGAAGGCTTCCAGTACTCCGACAGAAGATGGTGCTTTGACGGGGAAAGGAACAACCAGGTGTTGGAGGAGAACATGGACGTGGAGATCTGGACAAAAGAAGGAGAAAGAAAGAAATTGCGACCTCGCTGGTTAGATGCCAGAACCTACTCTGATCCACTGGCCCTGCGCGAGTTTAAAGAGTTCGCAGCAGGAAGAAGAAGTGTCTCAGGTGACCTAATATTAGAAATAGGGAAACTCCCACAGCATTTGACGCTAAGGGCCCAGAATGCTTTGGACAACTTGGTCATGTTGCACAATTCCGAACAAGGGGGAAAAGCCTATAGACATGCTATGGAAGAACTACCAGACACCATAGAAACATTGATGCTACTAGCCTTGATAGCTGTGCTGACTGGTGGAGTTACGTTGTTTTTCCTATCAGGAAAAGGTCTAGGGAAAACATCCATTGGCCTACTTTGTGTAATGGCCTCAAGTGTACTGTTATGGATGGCCAGTGTGGAGCCCCATTGGATAGCGGCCTCCATCATACTAGAGTTTTTTCTGATGGTGCTGCTTATTCCAGAGCCAGACAGACAGCGTACTCCACAGGACAATCAACTAGCATATGTGGTGATAGGTTTGTTATTCATGATATTGACAGTGGCAGCCAATGAGATGGGATTACTGGAAACCACAAAGAAAGACCTGGGGATTGGCCATGTAGTCGCCGAAAACCACCACCATGCCACAATGCTAGACATAGACTTACATCCAGCTTCAGCCTGGACCCTCTATGCAGTAGCCACAACAATTATCACTCCCATGATGAGACACACAATTGAAAACACAACGGCAAACATTTCCCTGACAGCTATTGCAAATCAGGCGGCTATATTAATGGGACTTGACAAGGGATGGCCAATATCGAAGATGGACATAGGAGTGCCACTTCTCGCCTTAGGGTGCTATTCCCAGGTGAACCCATTGACACTGACAGCGGCGGTGTTAATGTTAGTGGCTCATTATGCCATAATCGGACCTGGACTGCAAGCAAAAGCTACCAGAGAAGCCCAAAAAAGGACTGCGGCCGGAATAATGAAAAATCCAACTGTAGACGGGATTGTTGCAATAGATTTGGATCCTGTGGTTTATGATGCAAAATTTGAAAAACAGCTAGGCCAAATAATGTTACTAATACTCTGCACATCACAGATCCTCTTGATGCGGACTACATGGGCCTTATGTGAATCTATCACACTGGCTACTGGACCCTTGACCACTCTCTGGGAGGGATCTCCTGGAAAATTCTGGAATACCACGATAGCAGTGTCCATGGCAAACATCTTCAGGGGAAGTTATTTAGCAGGGGCAGGTCTGGCCTTCTCATTAATGAAATCTTTAGGAGGAGGTAGGAGAGGTACGGGAGCTCAAGGGGAAACATTGGGAGAAAAATGGAAAAGACAACTAAACCAACTGAGCAAGTCAGAATTTAACACTTACAAAAGGAGTGGAATTATGGAGGTGGACAGATCCGAAGCCAAGGAGGGACTGAAAAGAGGAGAAACAACCAAACATGCAGTGTCGAGAGGAACAGCCAAACTTAGGTGGTTTGTGGAGAGGAACCTTGTGAAACCGGAAGGGAAAGTGATAGACCTCGGTTGTGGAAGAGGTGGCTGGTCATATTACTGCGCTGGGCTGAAGAAGGTCACAGAAGTAAAGGGATACACAAAAGGAGGACCCGGTCATGAGGAACCTATCCCAATGGCGACTTATGGATGGAACATAGTGAAGCTACACTCTGGAAGGGATGTATTCTTTACACCACCTGAGAAATGTGACACCCTTTTGTGTGATATTGGTGAGTCCTCTCCGAATCCAACTATAGAAGAAGGAAGAACGTTACGTGTTCTAAAGATGGTGGAACCATGGCTCAGAGGAAATCAGTTTTGCATAAAAATCCTAAATCCTTATATGCCAAGTGTGGTAGAAACTCTGGAGCAAATGCAAAGAAAACATGGAGGGATGCTAGTGCGAAACCCACTCTCAAGAAATTCCACCCATGAAATGTACTGGGTTTCATGTGGAACAGGAAACATTGTGTCGGCAGTGAACATGACATCCAGAATGCTGCTGAATCGGTTCACAATGGCTCACAGGAAGCCAACGTATGAAAGAGACGTGGACTTGGGCGCTGGAACAAGACATGTGGCAGTGGAACCAGAGATAGCCAACCTAGACATTATTGGCCAGAGGATAGAGAACATAAAAAATGAACATAAGTCAACATGGCATTATGATGAGGACAATCCATACAAAACATGGGCCTATCATGGATCATATGAGGTCAAGCCATCAGGGTCAGCCTCATCCATGGTGAATGGCGTGGTGAGATTGCTCACCAAGCCATGGGATGTTATCCCCATGGTCACACAAATAGCTATGACTGATACCACACCCTTCGGACAACAGAGGGTTTTCAAAGAGAAAGTTGACACACGCACACCAAGACCAAAACGAGGCACAGCACAAATTATGGAGGTGACAGCCAAGTGGTTGTGGGGATTCCTCTCTAGAAATAAAAAACCCAGAATCTGCACAAGAGAGGAGTTCACAAGAAAAGTTAGGTCAAACGCAGCAATTGGAGCAGTGTTTGTTGATGAAAACCAATGGAACTCAGCAAAAGAAGCAGTGGAAGACGAAAGGTTTTGGGACCTCGTGCACAGAGAGAGGGAGCTTCATAAACAGGGAAAATGTGCCACGTGTGTCTACAATATGATGGGTAAAAGAGAGAAAAAACTAGGAGAGTTTGGAAAGGCAAAAGGAAGTCGTGCAATATGGTACATGTGGTTGGGAGCACGCTTTCTAGAATTTGAAGCCCTTGGCTTCATGAATGAAGACCACTGGTTCAGTAGGGAGAATTCACTCAGTGGAGTGGAAGGAGAAGGACTACATAAACTTGGATACATACTCAGAGACATATCAAAGATTCCAGGGGGAAATATGTATGCAGACGACACAGCTGGATGGGACACAAGAATAACAGAGGATGATCTTCAGAATGAGGCTAAAATCACCGACATCATGGAGCCTGAACATGCTCTACTGGCTACGTCAATCTTCAAGCTGACCTATCAAAATAAGGTGGTAAGGGTGCAAAGACCAGCAAAAAGTGGAACCGTGATGGACGTCATATCCAGACGTGACCAGAGAGGAAGTGGACAGGTCGGAACTTATGGCCTAAACACTTTCACCAACATGGAGGTCCAACTAATAAGACAAATGGAATCTGAAGGAATCTTTTCACCCAGCGAATTGGAAAATTCAAATCTAGCTGAGAGAGTTCTCGACTGGTTGGAAAAACATGGCGTCGAAAGGTTGAAAAGAATGGCAATCAGCGGAGATGACTGTGTGGTGAAACCAACTGATGACAGGTTCGCAACAGCTTTAACAGCCCTGAATGACATGGGAAAGGTGAGAAAAGACATACCGCAATGGGAACCTTCAAAAGGATGGAATGACTGGCAGCAAGTGCCTTTCTGTTCACACCACTTCCACCAACTGATTATGAAGGATGGGAGGGAAATAGTGGTGCCATGCCGCAACCAAGATGAACTTGTGGGCAGGGCCAGAGTATCACAAGGCGCCGGGTGGAGCCTGAGAGAAACTGCTTGCCTAGGCAAGTCATATGCACAAATGTGGCAGCTGATGTACTTCCACAGGAGAGACCTGAGACTGGCGGCTAATGCTATCTGTTCAGCCGTTCCAGTTAATTGGGTCCCAACCAGCCGCACCACCTGGTCGATCCATGCCCACCATCAATGGATGACAACAGAAGACATGTTGTCAGTATGGAATAGGGTTTGGATAGAGGAAAACCCATGGATGGAGGACAAAACTCATGTATCCAGCTGGGAAGATGTTCCATACTTAGGAAAAAGGGAAGATCAATGGTGTGGATCTCTGATAGGCTTAACAGCAAGAGCCACCTGGGCCACCAACATACAAGTGGCCATAAACCAAGTGAGAAGGCTTATTGGGAACGAGAATTATTTAGACTACATGACATCAATGAAGAGATTCAAGAATGAGAGTGATCCCGAAGGAGCCCTCTGGTAAGCCAACACACTCATGCAATAAAAACAAGAAGTCAGGCCGGTTTAAGCCATAGTACGGTAAGAGCTATGCTGCCTGTGAGCCCCGTCCAAGGACGTAAAATGAAGTCAGGCCGAAAGCCACGGCTTGAGCAAACCGTGCTGCCTGTGGCTCCATCGTGGGGATGTAAAAACCCGGGAGGCTGCAACCCATGGAAGCTGTACGCATGGGGTAGCAGACTAGTGGTTAGAGGAGACCCCTCCCAAGATACAACGCAGCAGCGGGGCCCAACACCAGGGGAAGCTGTACCCTGGTGGTAAGGACTAGAGGTTAGAGGAGACCCCCCGCACAACAATAAACAGCATATTGACGCTGGGAGAGACCAGAGATCCTGCTGTCTCTACAGCATCATTCCAGGCA
```
