## Supplemental material tarball for "VADR: validation and annotation of virus sequence submissions to GenBank": dc.r200.fa.156

```
>AF169683.1 Dengue virus type 2 strain ThNH62/93, complete genome
AGTAGTTAGTCTACGTGGACCGACAAAGACAGATTCTTTGAGGGAGCTAAGCTCAACGTAGTTCTAACAGTTTTTTAATTAGAGAGCAGATCTCTGATGAATAACCAACGGAAAAAGGCGAAAAACACGCCTTTCAATATGCTGAAACGCGAGAGAAACCGCGTGTCGACTGTGCAACAGCTGACAAAGAGATTCTCACTTGGAATGCTGCAAGGACGAGGACCATTAAAATTGTTCATGGCCCTGGTGGCGTTCCTTCGTTTCCTAACAATCCCACCAACAGCAGGGATATTGAAGAGATGGGGAACAATTAAAAAATCAAAAGCCATTAATGTTTTGAGAGGGTTCAGGAAAGAGATTGGAAGGATGCTGAACATCTTGAATAGGAGACGCAGATCTGCAGGCATGATCATTATGCTGATTCCAACAGTGATGGCGTTTCATCTAACCACACGTAACGGAGAACCACACATGATCGTCAGTATACAAGAGAAAGGGAAAAGTCTTCTGTTTAAAACAGAGGATGGCGTGAACATGTGCACCCTCATGGCCATGGACCTTGGTGAATTGTGTGAAGACACAATCACGTACAAGTGTCCCCTTCTCAGGCAGAATGAGCCAGAAGACATAGATTGTTGGTGCAACTCCACGTCCACGTGGGTAACCTATGGGACTTGTACCACCACGGGAGAACATAGAAGAGAAAAAAGATCAGTGGCACTCGTTCCACATGTGGGAATGGGACTGGAGACGCGAACCGAAACATGGATGTCATCAGAAGGGGCTTGGAAACATGCCCAGAGAATTGAAACTTGGATCCTGAGACATCCAGGCTTCACCATAATGGCAGCAATCCTGGCATACACCATAGGGACGACACATTTCCAGAGAGCCCTGATTTTCATCCTACTGACAGCTGTCGCTCCTTCAATGACAATGCGTTGCATAGGAATATCAAATAGAGACTTTGTAGAAGGGGTTTCAGGAGGAAGCTGGGTTGACATAGTTTTAGAACATGGAAGCTGTGTGACGACGATGGCAAAAAACAAACCAACATTGGATTTTGAACTGATAAAAACGGAAGCCAAACAGCCTGCCACCCTAAGGAAGTACTGCATAGAAGCAAAGCTAACCAACACAACAACAGAATCTCGTTGCCCAACACAAGGGGAACCCAGCCTAAAAGAAGAGCAGGATAAGAGGTTCGTCTGCAAACACTCCATGGTAGACAGAGGATGGGGAAATGGATGTGGATTATTTGGAAAGGGAGGCATTGTGACCTGCGCTATGTTCACATGCAAAAAGAACATGGAAGGGAAAATCGTGCAACCAGAAAACTTGGAATACACCATTGTGGTAACACCTCACTCAGGGGAAGAGCATGCGGTCGGAAATGACACAGGAAAACATGGCAAGGAAATCAAAGTAACACCACAGAGTTCCATCACAGAAGCAGAATTGACAGGTTATGGCACCGTCACGATGGAGTGCTCTCCGAGAACAGGCCTCGACTTCAATGAGATGGTGTTGCTGCAGATGGAAAATAAAGCTTGGCTGGTGCATAGGCAATGGTTCCTAGACCTGCCATTACCATGGCTGCCCGGAGCGGATACACAAGGGTCAAATTGGATACAGAAAGAAACATTGGTCACTTTCAAAAATCCCCATGCGAAGAAACAGGATGTTGTTGTTTTAGGTTCCCAAGAAGGGGCCATGCACACAGCACTCACAGGAGCCACAGAAATCCAAATGTCGTCAGGAAACTTGCTCTTCACTGGACATCTCAAGTGCAGGCTGAGAATGGACAAGCTACAGCTCAAAGGAATGTCATACTCTATGTGCACAGGAAAGTTTAAAGTTGTGAAGGAAATAGCAGAAACACAACATGGAACGATAGTTATCAGAGTGCAATATGAAGGGGACGGCTCTCCATGTAGAATCCCTTTTGAGATAATGGATTTGGAAAAAAGATATGTCTTAGGCCGCCTGATCACAGTCAACCCAATTGTGACAGAAAAAGATAGCCCAGTCAACATAGAAGCAGAACCTCCATTTGGAGACAGCTACATCATCATAGGAGTAGAGCCGGGACAACTGAAGCTCAACTGGTTCAAGAAAGGAAGTTCTATCGGCCAAATGTTTGAGACAACAATGAGAGGGGCGAAGAGAATGGCCATTTTGGGTGACACAGCCTGGGATTTCGGATCCCTGGGAGGAGTGTTTACATCTATAGGAAAAGCTCTCCACCAAGTCTTTGGAGCAATCTATGGAGCTGCCTTCAGTGGGGTTTCATGGACTATGAAAATCCTCATAGGAGTCATTATCACATGGATAGGAATGAATTCACGCAGCACCTCACTGTCTGTGTCACTAGTATTGGTGGGAATTGTGACACTGTATTTGGGAGTCATGGTGCAGGCCGATAGTGGTTGCGTTGTGAGCTGGAAAAACAAAGAACTGAAATGTGGCAGTGGGATTTTCATCACAGACAACGTGCACACATGGACAGAACAATACAAGTTCCAACCAGAATCCCCTTCAAAACTAGCTTCAGCTATCCAGAAAGCTCAAGAAGAAGGAATTTGTGGGATCCGCTCAGTAACAAGATTGGAGAACCTAATGTGGAAACAAATAACACCAGAATTGAATCACATTCTAGCAGAAAATGAGGTGAAGTTAACTATCATGACAGGAGACATCAAAGGAATCATGCATGCAGGAAAACGATCTCTGCGGCCTCAGCCCACTGAGCTAAAGTATTCATGGAAAACATGGGGCAAAGCAAAAATGCTCTCCACAGAGTCTCATAACCAAACCTTTCTCATTGATGGCCCCGAAACGGCAGAATGCCCCAACACAAATAGAGCTTGGAACTCGTTGGAGGTCGAAGACTACGGCTTTGGAGTGTTCACCACCAATATATGGCTAAAATTGAAAGAAAAACAGGATGCATTCTGCGACTCAAAACTCATGTCAGCGGCCATAAAAGACAACAGAGCCGTCCATGCCGACATGGGTTACTGGATAGAAAGTGCACTCAATGACACATGGAAGATAGAGAAAGCCTCTTTCATTGAAGTGAAAAATTGCCACTGGCCAAAATCACACACCCTCTGGAGCAATGGAGTGCTAGAAAGTGAGATGATAATTCCAAAGAATCTCGCTGGACCAGTGTCTCAACACAACTATAGACCAGGCTACCATACACAAATAGCAGGACCATGGCATCTAGGTAAGCTTGAGATGGACTTTGATTTCTGCGATGGAACCACAGTGGTAGTGACTGAGGACTGCGGAAATAGAGGACCCTCTTTGAGAACAACTACTGCCTCTGGAAAACTCATAACAGAATGGTGCTGCCGATCTTGCACATTACCACCCCTAAGATACAGAGGTGAGGATGGGTGCTGGTACGGGATGGAAATCAGACCATTGAAAGAGAAAGAAGAAAATTTGGTTAACTCCTTGGTCACAGCCGGACATGGGCAGGTTGACAATTTTTCACTGGGAGTCTTGGGAATGGCATTGTTCCTGGAGGAAATGCTTAGGACCCGAGTAGGAACGAAACATGCAATACTACTAGTTGCAGTTTCTTTTGTGACATTGATCACAGGGAACATGTCCTTCAAAGACCTAGGAAGAGTGGTGGTTATGGTAGGCGCCACCATGACGGATGACATAGGTATGGGCGTGACTTATCTTGCCCTACTAGCAGCCTTCAAAGTTAGACCAACTTTTGCAGCTGGACTACTTTTGAGAAAGCTGACCTCCAAGGAATTGATGATGACTACCATAGGAATTGTACTCCTCTCCCAAAGCACTATACCAGAGACCATTCTTGAATTGACTGATGCGTTAGCCTTAGGCATGATGGTCCTCAAAATAGTAAGAAACATGGAAAAGTATCAATTAGCAGTGACTATCATGGCTATCTTGTGCGTCCCAAACGCAGTGATATTACAAAATGCATGGAAAGTGAGTTGCACAATACTGGCAGTGGTGTCCGTTTCCCCACTGATTTTGACATCCTCACAGCAAAAAACGGATTGGATACCATTAGCATTGACAATCAAAGGTCTCAATCCAACAGCCATTTTTCTAACAACCCTCTCAAGAACCAACAAGAAAAGGAGCTGGCCACTAAATGAAGCTATCATGGCAGTCGGAATGGTGAGCATTTTGGCCAGTTCTCTCCTAAAAAATGATATTCCCATGACAGGACCACTAGTGGCTGGAGGGCTCCTCACTGTGTGCTACGTGCTCACTGGACGATCGGCCGACTTGGAACTGGAGAGAGCAACCGATGTCAAATGGGAAGACCAGGCAGAGATATCAGGAAGCAGTCCAATCCTGTCAATAACAATATCAGAAGATGGTAGCATGTCGATAAAAAATGAAGAGGAAGAACAAACACTGACCATACTCATTAGAACAGGATTGCTGGTGATCTCAGGACTTTTTCCTGTATCAATACCAATCACGGCAGCAGCATGGTACCTGTGGGAAGTGAAGAAACAACGGGCCGGAGTATTGTGGGATGTTCCTTCACCCCCACCTATGGGAAAGGCTGAACTGGAAGACGGAGCCTACAGAATCAAGCAAAAAGGGATTCTTGGATATTCCCAGATCGGAGCTGGAGTTTATAAAGAAGGAACATTCCATACAATGTGGCATGTCACACGTGGCGCTGTCCTAATGCATAAAGGAAAGAGGATTGAACCATCATGGGCGGACGTCAAAAAAGATCTAATATCATATGGAGGAGGCTGGAAGTTAGAAGGAGAATGGAAGGAAGGAGAAGAAGTCCAGGTGCTGGCACTGGAGCCTGGAAAAAATCCAAGAGCCGTCCAAACAAAACCTGGTCTATTCAAAACCAACACCGGAACAATAGGTGCCGTATCTCTGGACTTTTCCCCTGGAACGTCAGGATCTCCAATCATTGACAAAAAAGGAAAAGTTGTGGGTCTTTATGGTAATGGTGTTGTTACAAGGAGTGGAGCATATGTGAGTGCAATAGCCCAAACTGAAAAAAGCATTGAAGACAACCCAGAGATCGAAGATGACATTTTCCGAAAGAGAAGACTGACCATCATGGACCTCCACCCAGGGGCGGGAAAGACGAAAAGATACCTTCCGGCCATAGTCAGAGAAGCTATAAAACGGGGTTTGAGAACATTAATCTTGGCCCCCACCAGAGTCGTGGCAGCTGAAATGGAGGAAGCTCTCAGAGGACTTCCAATAAGATACCAAACCCCAGCCATCAGAGCTGAGCACACTGGGCGGGAAATTGTGGATCTAATGTGTCATGCCACATTTACCATGAGGCTGCTATCACCAGTTAGAGTGCCAAACTACAACCTGATCATCATGGACGAAGCCCATTTCACAGACCCAGCAAGTATAGCAGCTAGAGGATACATCTCAACTCGAGTGGAGATGGGTGAGGCAGCTGGGATTTTCATGACAGCCACTCCCCCGGGAAGTAGAGATCCATTTCCTCAGAGCAATGCACCAATCATAGATGAAGAAAGAGAAATCCCTGAACGTTCATGGAATTCTGGACATGAGTGGGTCACGGATTTTAAAGGGAAGACTGTTTGGTTCGTTCCAAGCATAAAAGCAGGAAATGATATAGCAGCTTGCCTGAGAAAAAATGGAAAGAAAGTAATACAACTTAGTAGGAAGACTTTTGATTCTGAGTATGTCAAGACTAGAACCAATGATTGGGACTTCGTGGTTACAACTGACATTTCAGAAATGGGTGCCAATTTCAAAGCTGAGAGGGTTATAGACCCCAGACGCTGCATGAAACCAGTCATACTAACAGATGGTGAGGAGCGGGTGATTCTGGCAGGACCCATGCCAGTGACCCACTTTAGTGCAGCACAAAGAAGAGGGAGAATAGGAAGAAATCCAAAAAATGAAAATGACCAGTACATATACATGGGGGAACCTCTGGAAAATGATGAAGACTGTGCACACTGGAAAGAAGCCAAAATGCTCCTAGATAACATCAACACACCAGAAGGAATCATTCCCAGTATGTTTGAACCAGAGCGTGAAAAAGTGGATGCCATTGATGGCGAATACCGCTTGAGAGGAGAAGCAAGGAAAACCTTTGTGGACTTAATGAGAAGAGGAGACCTACCAGTCTGGTTGGCCTACAAAGTGGCAGCTGAAGGCATCAACTATGCAGACAGAAGGTGGTGTTTTGATGGAATTAAGAACAACCAAATCCTGGAAGAAAATGTGGAAGTTGAGATCTGGACAAAAGAAGGGGAAAGAAAGAAATTGAAACCCAGATGGCTGGACGCTAGGATCTATTCTGACCCACTGGCGCTAAAAGAATTCAAAGAATTTGCAGCCGGAAGAAAGTCTCTGGCCCTGAACCTAATCACAGAAATGGGTAGGCTTCCGACATTCATGACTCAGAAGACAAGAGACGCACTGGACAACTTAGCAGTTCTGCACACGGCTGAAGCAGGCGGAAGGGCGTACAATCATGCCCTCAGTGAACTGCCGGAGACCCTAGAGACACTGCTTTTACTGACACTTCTGGCTACAGTCACAGGAGGGATCTTTTTATTCTTGATGAGCGGGAGGGGCATAGGGAAGATGACCCTGGGAATGTGCTGCATAATCACGGCTAGCATCCTTCTATGGTACGCACAAATACAGCCACACTGGATAGCAGCTTCAATAATACTGGTGTTTTTTCTCATAGTTTTGCTTATTCCAGAACCAGAAAAACAGAGAACACCCCAAGACAACCAATTGACCTACGTTGTCATAGCCATCCTCACAGTGGTGGCCGCAACCATGGCAAACGAGATGGGTTTCCTAGAAAAAACGAAGAAAGATCTTGGATTTGGAAGTATTGCAACCCAGCAACCCGAGAGCAACATCCTGGACATAGATCTACGTCCCGCATCAGCTTGGACGCTGTATGCCGTGGCTACAACATTTGTTACACCAATGCTGAGACATAGCATTGAGAATTCCTCAGTGAATGTGTCCCTAACAGCTATAGCCAACCAAGCAACAGTGTTAATGGGTCTAGGGAAAGGATGGCCATTGTCAAAGATGGACATCGGAGTTCCCCTTCTCGCCATTGGATGCTACTCACAAGTCAATCCCATAACTCTCACAGCAGCTCTTCTCTTATTGGTAGCGCATTATGCCATCATAGGGCCAGGACTTCAAGCAAAAGCAACCAGAGAAGCTCAGAAAAGAGCAGCGGCGGGTATTATGAAAAACCCAACCGTCGATGGAATAACAGTGATTGATCTAGATCCAATACCTTATGATCCAAAGTTTGAAAAGCAGTTGGGACAAGTAATGCTCCTAGTCCTCTGCGTGACTCAAGTATTGATGATGAGGACTACATGGGCTCTGTGTGAGGCCTTAACCTTAGCTACCGGGCCTATCTCCACACTGTGGGAAGGAAATCCAGGAAGGTTCTGGAACACTACCATTGCGGTGTCAATGGCTAATATCTTTAGAGGGAGTTACTTGGCTGGAGCTGGACTTCTCTTTTCCATTATGAAGAACACAACCAACACAAGAAGGGGAACTGGCAACATAGGAGAGACGCTTGGAGAGAAATGGAAAAGCCGACTGAACGCACTGGGAAAAAGTGAATCACAGATCTACAAGAAAAGTGGAATCCAGGAAGTGGATAGAACCTTAGCAAAAGAAGGCATCAAAAGAGGAGAAACGGACCATCACGCTGTGTCGCGAGGCTCAGCAAAACTGAGATGGTTCGTTGAGAGAAACATGGTTACACCAGAAGGGAAAGTAGTGGACCTCGGTTGTGGCAGAGGAGGCTGGTCATACTATTGTGGAGGAATAAAAAACGTAAGAGAAGTGAAAGGCCTAACAAAAGGAGGACCAGGACACGAAGAACCCATCCCCATGTCAACATATGGGTGGAATCTAGTGCGTCTTCAGAGTGGAGTTGACGTTTTCTTCATCCCGCCAGAAAAGTGTGACACATTGTTGTGTGACATAGGGGAGTCATCACCAAATCCCACAGTGGAAGCAGGACGAACACTCAGAGTCCTTAATTTAGTAGAAAATTGGCTGAACAACAACACTCAATTCTGCATAAAAGTTCTCAACCCATATATGCCCTCAGTTATAGAAAAAATGGAAGCACTGCAAAGGAAATATGGAGGAGCCTTAGTGAGAAATCCACTCTCACGGAACTCCACACATGAGATGTACTGGGTATCCAATGCTTCCGGGAACATAGTGTCATCAGTGAACATGATTTCAAGAATGTTGATCAACAGATTCACAATGAGACACAAGAAAGCCACTTATGAGCCGGATGTTGACCTCGGAAGCGGAACCCGTAACATTGGAATTGAAAGTGAAATACCAAACCTAGACATAATTGGGAAAAGAATAGAAAAAATAAAGCAAGAGCATGAAACATCATGGCATTACGACCAAGACCACCCATACAAAACGTGGGCATACCATGGTAGCTATGAAACAAAACAGACTGGATCAGCATCATCCATGGTCAACGGAGTGGTCAGGCTGCTGACAAAACCTTGGGACGTCCTCCCCACGGTGACACAGATGGCAATGACAGACACGACTCCATTTGGACAACAGCGTGTTTTTAAAGAAAAAGTGGACACGAGAACCCAAGAACCGAAAGAAGGCACGAAGAAACTAATGAAAATCACAGCAGAGTGGCTGTGGAAAGAATTAGGGAAGAAAAAGACACCTAGGATGTGCACCAGAGAAGAATTTACAAGAAAGGTGAGAAGCAATGCAGCCTTGGGAGCCATATTCACTGATGAGAACAAGTGGAAGTCGGCACGTGAGGCTGTTGAAGATAGTAGGTTTTGGGAGCTGGTTGACAAGGAAAGGAATCTCCATCTTGAAGGAAAGTGTGAGACATGTGTGTACAACATGATGGGAAAAAGAGAAAAGAAGCTAGGGGAATTCGGCAAGGCAAAAGGCAGCAGAGCCATATGGTACATGTGGCTTGGAGCTCGCTTCCTGGAGTTTGAAGCCTTAGGATTCCTAAATGAAGATCACTGGTTCTCCAGAGAGAACTCCCTGAGTGGATTGGAAGGAGAAGGGCTGCACAAGCTAGGTTACATTCTAAGAGACGTGAGCAAGAAAGAGGGAGGAGCCATGTATGCCGATGACACAGCAGGATGGGACACAAGAATCACACTAGAAGACCTAAAAAATGAAGAAATGGTAACAAACCACATGGAAGGAGAACACAAGAAATTAGCCGAGGCCATTTTCAAACTAACGTATCAAAACAAGGTGGTGCGTGTGCAAAGACCAACACCAAGAGGCACAGTAATGGACATCATATCGAGAAGAGACCAAAGAGGTAGTGGGCAAGTTGGTACCTATGGACTCAATACTTTCACCAATATGGAAGCCCAATTAATCAGACAGATGGAGGGAGAAGGAGTCTTTAAGAACATCCAGCACCTGACAGCCACAGAAGAAATTGCCGTGCAAAACTGGTTAGCAAGAGTGGGGCGCGAAAGGTTATCAAGAATGGCCATCAGTGGAGATGATTGTGTAGTGAAACCTTTAGATGACAGGTTCGCAAGCGCTTTGACAGCTCTAAACGACATGGGAAAGATTAGAAAGGACATACAACAATGGGAACCTTCAAGAGGATGGAACGATTGGACACAAGTGCCCTTTTGTTCACACCATTTCCATGAGCTAATCATGAAGGATGGTCGTGTACTTGTTGTTCCATGTAGAAACCAAGATGAACTGATTGGCAGAGCCCGAATCTCCCAAGGAGCAGGGTGGTCTTTGCGGGAGACGGCCTGTTTGGGGAAGTCTTACGCCCAAATGTGGAGCTTGATGTATTTCCACAGACGCGACCTCAGGCTGGCGGCAAATGCCATTTGCTCGGCAGTGCCATCACACTGGGTTCCAACAAGTCGAACAACCTGGTCCATACACGCCAAACATGAATGGATGACAACGGAAGACATGCTGACAGTCTGGAACAGGGTGTGGATTCAAGAAAACCCATGGATGGAAGACAAAACCCCAGTGGAATCATGGGAGGAAATCCCATACTTGGGGAAAAGAGAAGACCAATGGTGCGGCTCATTGATTGGGTTAACAAGCAGGGCCACATGGGCAAAGAACATCCAAGCAGCAATAAATCAAGTTAGATCTCTTATAGGCAATGAGGAATACACAGATTACATGCCATCCATGAAAAGATTCAGAAGAGAAGAGGAAGAAGCAGGAGTCCTGTGGTAGAAAGCAGAACTAACATAAAACAAGGCTAGAAGTCAGGTCGGATTAAGCCATAGTACGGAAAAAACTATGCTACCTGTGAGCCCCGTCCAAGGACGTTAAAAGAAGTCAGGCCATCATAAATGCCATAGCTTGAGTAAACTATGCAGCCTGTAGCTCCACCTGAGAAGGTGTAAAAAATCTGGGAGGCCACAAACCATGGAAGCTGTACGCATGGCGTAGTGGACTAGCGGTTAGAGGAGACCCCTCCCTCACAAATCGCAGCAACAATGGGGGCCCAAGGCGAGATGAAGCTGTAGTCTCGCTGGAAGGACTAGAGGTTAGAGGAGACCCCCCCGAAACAAAAAACAGCATATTGACGCTGGGAAAGACCAGAGATCCTGCTGTCTCCTCAGCATCATTCCAGGCACAGAACGCCAGAAAATGGAATGGTGCTGTTGAATCAACAGGTTCT
```
