## Supplemental material tarball for "VADR: validation and annotation of virus sequence submissions to GenBank": dc.r200.fa.157

```
>GQ868558.1 Dengue virus 2 isolate DENV-2/CO/BID-V3375/2007, complete genome
ACAAAGACAGATTCTTTGAGGGAGCTAAGCTCAACGTAGTTCTAACAGTTTTTTAATTAGAGAGCAGATCTCTGATGAATAACCAACGAAAAAAGGCGAGAAGTACGCCTTTCAATATGCTGAAACGCGAGAGAAACCGCGTGTCAACTGTGCAACAGCTGACAAAGAGATTCTCACTTGGAATGCTGCAAGGACGCGGACCATTAAAACTGTTCATGGCCCTTGTGGCGTTCCTTCGTTTCCTAACAATCCCACCAACAGCAGGGATACTAAAAAGATGGGGAACGATCAAAAAATCAAAAGCTATCAATGTTTTGAGAGGGTTCAGGAAAGAGATTGGAAGGATGCTGAACATCTTGAACAGGAGACGCAGGACAGCAGGCGTGATTGTTATGTTGATTCCAACAGCGATAGCGTTCCATTTAACCACACGCAATGGAGAACCACACATGATCGTTGGTAGGCAGGAGAAAGGGAAAAGCCTTCTGTTCAAAACAGAGGATGGTGTTAACATGTGTACCCTCATGGCCATAGACCTTGGTGAATTGTGTGAAGATACAATCACGTACAAGTGTCCTCTCCTCAAACAAAATGAACCAGAAGACATAGATTGTTGGTGCAACTCCACGTCCACATGGGTAACTTATGGGACATGTACCACCACAGGAGAACACAGAAGAGAAAAAAGATCAGTGGCGCTCGTTCCTCACGTGGGTATGGGACTGGAGACACGAACTGAAACATGGATGTCATCAGAAGGGGCCTGGAAACATGTTCAGAGAATTGAAACCTGGATCTTGAGACATCCAGGCTTTACCATAATGGCAGCAATCCTGGCATACACCATAGGAACGACACATTTCCAAAGGGCCTTGATTTTCATCTTACTGACAGCTGTCGCTCCTTCAATGACAATGCGCTGCATAGGAATATCAAATAGAGACTTCGTGGAAGGGGTTTCAGGAGGAAGCTGGGTTGACATAGTCTTAGAACATGGAAGTTGTGTGACGACGATGGCGAAAAACAAACCAACATTGGATTTTGAACTGATAAAAACAGAAGCCAAACAACCTGCCACTCTAAGGAAGTACTGTATAGAAGCAAAGCTGACCAACACAACGACAGAATCGCGTTGCCCAACACAAGGGGAACCCAGTCTAAACGAAGAGCAGGACAAAAGGTTCATCTGCAAACACTCCATGGTAGACAGAGGATGGGGGAATGGATGTGGATTATTTGGAAAGGGAGGCATTGTGACCTGTGCTATGTTTACATGCAAAAAGAACATGGAAGGAAAAGTCGTGCAGCCAGAAAATTTGGAATACACCATCGTGATAACACCTCACTCAGGAGAAGAGCACGCTGTGGGTAATGACACAGGAAAACACGGCAAGGAAATCAAAATAACACCACAGAGTTCCATCACAGAAGCAGAACTGACAGGCTATGGCACTGTCACGATGGAGTGCTCTCCGAGAACGGGTCTCGACTTCAATGAGATGGTGCTGCTGCAGATGGAAGACAAAGCTTGGCTGGTGCACAGGCAATGGTTCCTAGACCTGCCGTTGCCATGGCTACCTGGAGCTGACACACAAGGATCAAATTGGATACAGAAAGAGACATTGGTCACTTTCAAAAATCCCCACGCGAAGAAACAGGATGTCGTTGTCTTAGGGTCTCAAGAAGGGGCCATGCACACGGCACTCACAGGGGCCACAGAAATCCAGATGTCATCAGGAAACTTACTGTTCACAGGACATCTCAAGTGCAGGCTGAGAATGGACAAACTACAGCTCAAAGGAATGTCATACTCTATGTGTACAGGAAAGTTTAAAATTGTGAAAGAAATAGCAGAAACACAACATGGAACAATAGTTATCAGAGTACAATATGAAGGGGACGGTTCTCCATGTAAGATCCCTTTTGAGATAACAGACTTGGAAAAAAGACACGTCTTAGGTCGCCTGATTACAGTTAATCCAATCGTAACAGAAAAAGATAGCCCAGTCAACATAGAAGCAGAACCTCCATTCGGAGACAGCTACATCATCATAGGAGTAGAGCCGGGACAACTGAAACTCAATTGGTTTAAGAAGGGAAGTTCCATCGGCCAAATGTTCGAGACAACAATGAGAGGGGCAAAGAGAATGGCCATTTTAGGTGACACAGCCTGGGATTTTGGATCCCTGGGAGGAGTGTTCACATCCATAGGAAAGGCTCTCCACCAAGTTTTCGGAGCAATCTATGGGGCTGCTTTTAGTGGGGTCTCATGGACTATGAAAATCCTCATAGGAGTCGTCATCACATGGATAGGAATGAATTCACGTAGCACCTCACTGTCTGTGTCGCTAGTATTGGTGGGAGTCGTGACATTATACCTGGGAGCTATGGTGCAGGCTGATAGTGGTTGCGTTGTGAGCTGGAAAAATAAAGAACTGAAATGTGGCAGCGGGATCTTCATCACAGATAACGTACACACATGGACAGAACAATATAAGTTCCAACCAGAATCCCCTTCAAAACTAGCTTCAGCTATCCAAAAAGCTCATGAAGAGGGCATTTGTGGAATCCGCTCAGTAACAAGATTGGAGAATCTGATGTGGAAACAAATAACACCAGAATTGAATCATATTCTATCAGAAAATGAGGTAAAGTTGACCATTATGACAGGAGACACTAAAGGAATCATGCAGGCAGGAAAACGATCCTTGCGGCCCCAGCCCACTGAGCTGAAGTACTCATGGAAAACATGGGGAAAGGCGAAAATGCACTCCACAGAGTCTCACAATCAGACCTTTCTTATTGATGGCCCTGAAACAGCAGAATGCCCCAACACAAATAGAGCCTGGAACTCGCTGGAAGTTGAAGACTATGGTTTTGGAGTTTTTACCACCAATATATGGCTAAAATTGAGAGAAAAACAGGATGTATTTTGTGACTCAAAACTCATGTCAGCGGCCATTAAAGACAACAGAGCCGTTCATGCCGATATGGGTTATTGGATAGAAAGTGCACTCAATGACACATGGAAGATGGAGAAAGCCTCCTTCATTGAAGTAAAAAGCTGCCACTGGCCAAAGTCACACACCCTCTGGAGCAATGGAGTATTAGAAAGTGAGATGATAATTCCAAAAAATTTTGCCGGGCCAGTGTCACAACACAACTACAGACCAGGTTACCATACACAAACAGCAGGACCTTGGCATCTAGGCAAGCTTGAGATGGACTTTGATCTCTGCGAAGGAACCACAGTGGTGGTGACTGAGGACTGTGGAAATAGAGGACCCTCTTTAAGAACGACCACTGCCTCTGGAAAACTCATAACAGAATGGTGCTGCCGATCCTGCACACTACCACCTCTAAGATACAGAGGTGAGGATGGATGCTGGTACGGGATGGAAATCAGACCATTGAAAGAGAAAGAGGAGAATTTGGTCAACTCCTTGGTCACAGCCGGACATGGGCAGATCGACAACTTTTCACTAGGAGTCTTGGGAATGGCACTGTTCCTGGAAGAAATGCTCAGGACCCGAGTAGGAACGAAACATGCAATACTGCTAGTTGCAGTATCTTTTGTGACATTGATTACTGGGAACATGTCTTTTAGAGACCTGGGAAGAGTGATGGTCATGGTGGGCGCTACCATGACGGATGACATAGGTATGGGAGTGACTTATCTTGCCCTACTAGCAGCTTTCAAAGTTAGACCAACTTTTGCAGCTGGACTACTCTTGAGAAAACTGACCTCCAAGGAATTAATGATGGCCACCATAGGAATCGCACTCCTTTCCCAAAGCACCATACCAGAGACCATTCTTGAGCTGACTGATGCGTTAGCCTTGGGCATGATGGTCCTCAAAATAGTGAGAAATATGGAAAAATACCAATTGGCAGTGACTATCATGGCTATTTCGTGCGTCCCAAATGCAGTGATACTGCGAAACGCATGGAAGGTGAGTTGCACGATATTGGCAGCGGTGTCCGTTTCTCCACTGCTCTTAACATCCTCACAGCAGAAAGCGGATTGGATACCACTGGTATTGACGATAAAAGGTCTCAATCCAACAGCCATTTTTCTAACAACTCTTTCGAGAACCAGCAAGAAAAGGAGCTGGCCACTAAATGAAGCTATCATGGCAGTCGGGATGGTGAGCATTTTAGCCAGTTCTCTCCTAAAGAATGATATTCCCATGACAGGCCCATTAGTGGCTGGAGGGCTCCTTACCGTGTGTTACGTGCTCACTGGACGATCGGCCGATTTGGAACTGGAGAGAGCTGCCGAGGTAAAATGGGAAGATCAGGCAGAAATATCAGGAAGCAGCCCAATCCTGTCAATAACAATATCAGAAGATGGCAGCATGTCGATAAAGAATGAAGAGGAAGAACAAACACTGACCATACTCATCAGAACGGGATTGTTGGTGATCTCAGGAGTCTTTCCAGTATCGATACCAATCACGGCAGCAGCATGGTACCTGTGGGAAGTGAAGAAACAACGGGCTGGAGTATTGTGGGACGTCCCTTCACCCCCACCAGTGGGAAAAGCCGAACTGGAGGATGGAGCCTACAGAATCAAGCAAAGAGGGATTCTTGGATATTCTCAGATTGGAGCCGGAGTTTACAAAGAAGGAACATTCCATACAATGTGGCACGTCACACGTGGTGCTGTTCTGATGCATAGAGGGAAGAGGATTGAACCATCATGGGCAGATGTCAAGAAAGACCTAATATCATATGGAGGAGGCTGGAAGCTAGAAGGAGAATGGAAGGAAGGAGAGGAAGTCCAAGTCCTGGCATTGGAACCTGGAAAAAATCCAAGAGCCGTCCAAACGAAACCTGGAATTTTCAAAACCAACGCCGGAACCATAGGCGCCGTATCTCTGGACTTTTCCCCTGGAACGTCAGGATCTCCAATTGTCGACAGAAAAGGAAAAGTTGTGGGTCTTTACGGTAATGGTGTTGTCACAAGGAGTGGAGCATATGTAAGTGCTATAGCCCAGACCGAAAAAAGCATTGAAGACAATCCAGAGATCGAAGATGACATTTTCCGAAAGAAAAGATTGACCATCATGGACCTCCATCCAGGAGCAGGAAAGACAAAAAGATACCTTCCAGCCATAGTTAGAGAAGCCATAAAACGTGGCTTGAGAACATTAATCCTGGCTCCCACTAGAGTCGTGGCAGCTGAAATGGAGGAAGCTCTTAGAGGACTCCCAATAAGATACCAAACCCCAGCCATCAAAGCCGAGCATACCGGGCGGGAGATCGTGGACCTAATGTGTCATGCCACATTTACTATGAGGCTGCTATCACCAGTCAGAGTGCCAAATTACAACCTGATCATCATGGACGAAGCCCACTTCACAGATCCAGCAAGTATAGCAGCTAGAGGATACATTTCAACTCGAGTAGAGATGGGTGAAGCAGCCGGGATTTTCATGACAGCCACTCCTCCGGGAAGTAGAGACCCATTTCCTCAGAGCAATGCACCAATCATGGATGAGGAAAGAGAAATCCCTGAGCGTTCGTGGAATTCAGGACATGAATGGGTCACGGATTTTAAGGGGAAGACTGTTTGGTTTGTTCCAAGTATAAAAGCAGGAAATGACATAGCAGCTTGTCTCAGGAAAAATGGAAAGAAAGTGATACAACTCAGTAGGAAGACTTTTGACTCTGAGTATGTTAAGACTAGAGCCAATGATTGGGACTTTGTGGTCACGACTGACATTTCAGAAATGGGTGCCAACTTCAAAGCTGAGAGGGTAATAGACCCCAGACGTTGCATGAAACCAGTTATACTAACAGATGGCGAAGAGCGGGTGATCTTGGCAGGACCTATGCCAGTGACCCACTCTAGTGCAGCGCAAAGAAGAGGGAGAATAGGAAGAAATCCAAAAAACGAAAATGACCAGTACATATACATGGGGGAACCTCTCGAAAATGATGAAGACTGTGCACATTGGAAAGAAGCTAAAATGCTCCTAGACAACATCAACACACCCGAAGGAATCATTCCCAGTATGTTCGAACCAGAGCGTGAAAAAGTGGATGCCATTGATGGTGAATACCGTTTGAGAGGAGAAGCAAGGAAAACCTTTGTGGACCTAATGAGAAGAGGGGACTTACCAGTCTGGTTGGCTTACAAAGTGGCAGCTGAAGGCATCAACTACGCAGACAGAAAGTGGTGTTTTGATGGAATTAAGAACAACCAAATACTGGAAGAAAATGTGGAAGTGGAAATCTGGACAAAAGAAGGGGAAAGGAAAAAACTAAAACCCAGATGGTTGGATGCTAGGATCTATTCTGACCCACTGGCACTAAAAGAATTCAAGGAATTTGCAGCTGGAAGAAAATCTTTAACCCTGAACCTAATCACAGAAATGGGCAGGCTTCCAACTTTCATGACTCAGAAAGCAAGAAACGCACTGGACAACTTGGCTGTGCTGCATACGGCTGAGGCAGGTGGAAGGGCGTACAATCATGCTCTTAGTGAACTGCCGGAGACCCTGGAGACACTGCTTCTACTGACACTCCTGGCAACAGTCACAGGAGGAATCTTCCTATTCTTAATGAGCGGAAAAGGTATAGGGAAGATGACCCTGGGAATGTGTTGCATAATCACGGCCAGTGTCCTCCTATGGTATGCACAGATACAACCACACTGGATAGCAGCCTCAATAATACTGGAGTTTTTTCTCATAGTCTTGCTCATTCCAGAACCAGAAAAACAGAGAACACCCCAAGACAACCAATTGACCTACGTTGTCATAGCCATCCTCACAGTGGTGGCTGCAACCATGGCAAACGAGATGGGTTTCCTGGAAAAAACCAAGAAAGACCTCGGACTGGGAAGCATTACAACCCAGGAATCTGAGAGCAACATCCTAGACATAGATCTACGCCCTGCATCAGCATGGACGCTGTATGCCGTGGCTACAACATTTGTCACACCAATGTTGAGACATAGCATTGAAAATTCCTCAGTGAATGTCTCCCTAACAGCCATTGCTAACCAAGCTACAGTGCTAATGGGTCTTGGGAAAGGATGGCCATTGTCAAAGATGGACATCGGAGTTCCCCTCCTCGCCATCGGATGCTACTCACAAGTCAACCCTATAACTCTCACAGCAGCTCTTCTTTTATTGGTAGCACACTATGCCATTATAGGGCCAGGACTCCAAGCAAAAGCAACCAGAGAAGCACAGAAAAGAGCAGCAGCAGGCATCATGAAAAACCCAACAGTCGATGGAATAACAGTGATTGACCTAGAACCAATACCCTATGATCCAAAATTTGAAAAGCAGTTAGGACAAGTAATGCTCCTAATCCTATGCGTGACTCAAGTATTAATGATGAGGACTACATGGGCTTTGTGTGAGGCTCTAACCCTAGCGACCGGACCCATCTCCACACTGTGGGAAGGAAATCCAGGGAGGTTTTGGAACACTACCATTGCAGTGTCAATGGCTAACATCTTTAGGGGGAGCTACTTGGCCGGAGCTGGACTTCTCTTTTCCATCATGAAAAACACAACAAACACAAGAAGAGGAACTGGCAACATAGGAGAGACACTTGGAGAAAAATGGAAAAGTCGATTAAACGCACTGGGGAAAAGTGAATTTCAGATCTACAAGAAAAGTGGAATCCAGGAAGTAGATAGAACCCTAGCAAAAGAAGGCATCAAAAGAGGAGAAACGGACCACCATGCTGTGTCGCGAGGTTCAGCAAAACTGAGATGGTTCGTCGAGAGAAATATGGTCACACCGGAAGGGAAGGTGGTGGATCTCGGTTGCGGCAGAGGGGGCTGGTCATACTATTGTGGGGGACTGAAGAATGTAAGAGAAGTCAAAGGCCTAACAAAAGGAGGACCAGGACACGAAGAACCCATCCCTATGTCAACATATGGGTGGAATTTAGTGCGTCTGCAAAGCGGAGTTGACGTTTTCTTCACCCCGCCAGAAAAATGTGATACATTGTTGTGTGACATAGGGGAGTCGTCACCAAATCCCACGATAGAAGCAGGACGAACACTCAGAGTCCTCAACTTAGTAGAAAATTGGTTGAACAACAACACCCAATTTTGCATAAAGGTCCTCAACCCATATATGCCCTCAGTCATAGAAAAAATGGAAACATTACAAAGGAAGTATGGAGGAGCCTTAGTGAGGAATCCACTCTCACGAAACTCCACGCATGAAATGTACTGGGTATCTAATGCCACCGGGAACATAGTGTCATCAGTGAACATGATTTCAAGGATGTTGATTAACAGATTCACAATGAAACACAAGAAAGCCACCTATGAGCCAGATGTTGACCTAGGAAGTGGAACCCGCAACATTGGAATTGAAAGTGAGATACCAAATCTAGACATAATAGGAAAGAGAATAGAGAAAATAAAACAAGAGCATGAAACATCATGGCACTATGATCAAGACCACCCATACAAAACGTGGGCTTACCATGGCAGCTATGAAACAAAACAAACTGGATCAGCATCATCTATGGTGAACGGAGTGGTCAGACTGCTGACAAAACCTTGGGACGTCGTCCCTATGGTGACACAGATGGCAATGACAGACACGACTCCATTCGGACAACAGCGCGTTTTTAAAGAGAAAGTAGACACGAGAACCCAAGAACCGAAAGAAGGCACTAAGAAGCTGATGAAAATCACGGCAGAGTGGCTTTGGAAAGAACTAGGAAAGAAAAAGACCCCTAGAATGTGTACCAGAGAAGAATTCACAAGAAAAGTGAGAAGCAATGCAGCCTTGGGGGCTATATTCACTGATGAGAACAAATGGAAATCGGCACGTGAGGCTGTTGAAGATGGTAGGTTTTGGGAGTTGGTTGACAGGGAAAGAAATCTCCATCTTGAAGGAAAGTGTGAAACATGTGTGTACAACATGATGGGAAAAAGAGAGAAGAAACTAGGAGAGTTCGGCAAGGCAAAAGGCAGCAGAGCCATATGGTACATGTGGCTTGGAGCACGCTTCTTAGAGTTTGAAGCCCTAGGATTCCTGAATGAAGATCACTGGTTCTCCAGAGGGAACTCCCTGAGTGGAGTGGAAGGAGAAGGGCTGCACAGGCTAGGCTACATTTTAAGAGACGTGAGCAAGAAGGAAGGGGGAGCAATGTACGCCGATGATACAGCAGGATGGGACACAAGAATCACACTAGAAGACTTAAAAAATGAAGAAATGGTAACAAACCATATGAAAGGAGAACACAAGAAACTAGCCGAGGCCATATTCAAATTAACGTACCAAAACAAGGTGGTGCGTGTGCAAAGACCAACACCAAGAGGCACAGTAATGGATATCATATCGAGAAGAGACCAAAGAGGCAGTGGGCAAGTCGGCACCTATGGCCTCAATACTTTCACCAATATGGAAGCCCAATTAATTAGACAGATGGAGGGAGAAGGAATCTTCAAAAGCATTCAGCACCTGACAGCCATAGAAGAAATCGCTGTACAGAACTGGTTAGCAAAAGTGGGGCGTGAAAGGCTATCAAGAATGGCAATCAGTGGAGATGATTGTGTTGTAAAACCCATAGATGACAGATTTGCAAGTGCTTTAACAGCTCTAAATGACATGGGAAAAGTTAGGAAAGATATACAACAATGGGAACCTTCAAGAGGATGGAACGATTGGACACAAGTGCCTTTCTGTTCACACCATTTTCATGAGTTAGTCATGAAAGATGGTCGCGTGCTCGTAGTCCCATGCAGAAACCAAGATGAACTGATTGGTAGAGCCCGAATTTCCCAGGGAGCCGGGTGGTCTTTGAAGGAGACGGCCTGTTTGGGGAAGTCTTACGCCCAAATGTGGACCCTGATGTACTTCCACAGACGTGACCTCAGACTGGCGGCAAATGCCATTTGCTCGGCAGTCCCGTCACATTGGGTTCCAACAAGTCGAACAACCTGGTCCATACACGCTAAGCATGAATGGATGACGACGGAAGACATGCTGGCAGTCTGGAACAGGGTGTGGATTCAAGAAAACCCGTGGATGGAAGACAAAACTCCAGTGGAATCATGGGAAGAAGTCCCATACTTGGGAAAAAGAGAAGACCAATGGTGCGGCTCATTGATTGGGCTAACAAGCAGGGCTACCTGGGCGAAGAACATCCAGACAGCAATAAATCAAGTCAGATCCCTTATAGGCAATGAGGAATACACAGACTACATGCCATCCATGAAGAGATTCAGAAGGGAAGAGGAAGAGGCAGGTGTCCTGTGGTAGAAGGCAAAACTAACATGAAACAAGGCTAAAAGTCAGGTCGGATTAAGCCATAGTACGGAAAAAACTATGCTACCTGTGAGCCCCGTCCAAGGACGTTAAAAGAAGTCAGGCCATCACAAAATGCCACAGCTTGAGCAAACTGTGCCGCCTGTAGCTCCACCTGAGGAGGTGTAAAAAACCTGGGAGGCCACAAACCATGGAAGCTGTACGCATGGCGTAGTGGACTAGCGGTTAGAGGAGACCCCTCCCTTACAAATCGCAGCAACAACGGGGGCCCAAGGTGAGATGAAGCTGTAGTCTCACTGGAAGGACTAGAGGTTAGAGGAGACCCCCCCAAAACAAAAAACAGCATATTGACGCTGGGAAAGACCAGAGATCCTGCTGTCTCCTCAGCATCATTCCAGGCACAGAACGCCAGAAAATGGAATG
```
