## Supplemental material tarball for "VADR: validation and annotation of virus sequence submissions to GenBank": dc.r200.fa.158

```
>EU687225.1 Dengue virus 2 isolate DENV-2/US/BID-V1464/2000, complete genome
ACAAAGACAGATTCTTTGAGGGAGCTAAGCTCAACGTAGTTCTAACAGTTTTTTAATTAGAGAGCAGATCTCTGATGAATAACCAACGGAAAAAGGCGAGAAGTACGCCTTTCAATATGCTGAAACGCGAGAGAAACCGCGTGTCAACTGTGCAACAGCTGACAAAGAGATTCTCACTTGGAATGCTGCAAGGACGAGGACCATTAAAACTGTTCATGGCCCTTGTGGCGTTCCTTCGTTTCCTAACAATCCCACCAACAGCAGGGATACTGAAAAGATGGGGAACGATCAAAAAATCAAAAGCTATTAATGTCTTGAGAGGGTTTAGGAAAGAGATTGGAAGGATGCTGAACATCTTGAACAGGAGACGCAGGACAGCAGGCGTGATTATTATGTTGATTCCAACAGCAATGGCGTTCCATTTAACCACACGTAATGGAGAACCACACATGATCGTTGGTAGGCAAGAGAAAGGGAAAAGTCTTCTGTTCAAAACAGAGGATGGTGTTAACATGTGCACCCTCATGGCCATAGACCTTGGTGAATTGTGTGAAGATACAATCACGTACAAGTGTCCCCTCCTCAGGCAAAATGAACCAGAAGACATAGATTGTTGGTGCAACTCTACGTCCACATGGGTAACTTATGGGACATGTACCACCACAGGAGAACACAGAAGAGAAAAAAGATCAGTGGCACTCGTTCCACATGTGGGCATGGGACTGGAGACACGAACTGAAACATGGATGTCATCAGAAGGGGCCTGGAAACATGTTCAGAGAATTGAAACCTGGATCTTGAGACATCCAGGCTTTACCATAATGGCAGCAATCCTGGCATACACCATAGGAACGACACATTTCCAAAGGGCCCTGATCTTCATTTTACTGACAGCCGTCGCTCCTTCAATGACAATGCGTTGCATAGGAATATCAAATAGAGACTTCGTAGAAGGGGTTTCAGGAGGAAGTTGGGTTGACATAGTCTTAGAACATGGAAGTTGTGTGACGACGATGGCAAAAAATAAACCAACATTGGATTTTGAACTGATAAAAACAGAAGCCAAACAACCTGCCACTCTAAGGAAGTACTGTATAGAAGCAAAGCTGACCAATACAACAACAGAATCTCGTTGCCCAACACAAGGGGAACCCAGTCTAAATGAAGAGCAGGACAAAAGGTTCATCTGCAAACACTCCATGGTAGACAGAGGATGGGGAAATGGATGTGGATTATTTGGAAAAGGAGGCATTGTAACCTGTGCTATGTTCACATGCAAAAAGAACATGGAAGGAAAAGTCGTGCTGCCAGAAAATCTGGAATACACCATCGTGATAACACCTCACTCAGGAGAAGAGCACGCTGTAGGTAATGACACAGGAAAACATGGCAAGGAAATTAAAATAACACCACAGAGTTCCATCACAGAAGCAGAACTGACAGGCTATGGCACTGTTACGATGGAGTGCTCTCCGAGAACGGGCCTCGACTTCAATGAGATGGTGCTGCTGCAGATGGAAGACAAAGCCTGGCTGGTGCACAGGCAATGGTTCCTAGACCTGCCGTTACCATGGCTACCCGGAGCGGACACACAAGGATCAAATTGGATACAGAAAGAGACATTGGTCACTTTCAAAAATCCCCACGCGAAGAAACAGGATGTCGTTGTTTTAGGATCTCAAGAAGGGGCCATGCACACGGCACTTACAGGGGCCACAGAAATCCAGATGTCATCAGGAAACTTACTGTTCACAGGACATCTCAAGTGTAGGCTGAGAATGGACAAATTACAGCTTAAAGGAATGTCATACTCTATGTGTACAGGAAAGTTTAAAATTGTGAAGGAAATAGCAGAAACACAACATGGAACAATAGTTATCAGAGTACAATATGAAGGGGACGGCTCTCCATGTAAGATTCCTTTTGAGATAATGGATTTGGAAAAAAGACACGTCCTAGGTCGCCTGATTACAGTTAACCCAATCGTAACAGAAAAAGATAGCCCAGTCAACATAGAAGCAGAACCTCCATTCGGAGACAGCTACATCATCATAGGAGTAGAGCCGGGACAATTGAAACTCAATTGGTTCAAGAAGGGAAGTTCCATTGGCCAAATGTTTGAGACAACAATGAGAGGAGCGAAGAGAATGGCCATTTTAGGTGACACAGCCTGGGATTTTGGATCCCTGGGAGGAGTGTTTACATCTATAGGAAAGGCTCTCCACCAAGTTTTCGGAGCAATCTATGGGGCTGCTTTTAGTGGGGTCTCATGGACTATGAAAATCCTCATAGGAGTTATCATCACATGGATAGGAATGAATTCACGTAGCACCTCACTGTCTGTGTCACTAGTATTGGTGGGAGTCGTGACACTGTACTTGGGAGTTATGGTGCAGGCTGATAGTGGTTGCGTTGTGAGCTGGAAAAATAAAGAACTGAAATGTGGCAGCGGGATCTTCATTACAGATAACGTGCACACATGGACAGAACAATATAAGTTCCAACCAGAATCCCCTTCAAAACTAGCTTCAGCTATCCAAAAAGCTCATGAAGAGGGCATTTGTGGAATCCGCTCAGTAACAAGATTGGAGAATCTGATGTGGAAACAAATAACACCAGAATTGAATCACATTCTATCAGAAAATGAGGTAAAGTTGACCATTATGACAGGAGACATTAAAGGAATCATGCAGGCAGGAAAACGATCTTTGCGGCCCCAGCCCACTGAGCTGAAGTACTCATGGAAAACATGGGGAAAGGCGAAAATGCTCTCCACAGAGTCTCACAATCAGACCTTTCTTATTGATGGCCCTGAAACAGCAGAATGCCCCAACACAAACAGAGCTTGGAACTCGCTGGAAGTTGAAGACTATGGTTTTGGAGTTTTTTCCACCAATATATGGCTAAAACTGAGAGAAAAACAGGATGTATTTTGTGACTCAAAACTTATGTCAGCGGCCATAAAAGACAACAGAGCCGTCCATGCCGATATGGGTTATTGGATAGAAAGTGCACTCAATGACACATGGAAGATGGAGAAAGCCTCTTTCATTGAAATCAAAAGCTGCCACTGGCCAAAGTCACACACCCTCTGGAGCAATGGAGTATTGGAAAGTGAGATGATAATCCCAAAAAATTTTGCCGGGCCAGTGTCACAACACAACTACAGACCAGGCTACCACACACAAACAGCAGGACCTTGGCACCTAGGTAAGCTCGAGATGGACTTCGATTTCTGCGAAGGAACCACAGTGGTGGTGACTGAGGACTGTGGAAATAGAGGACCCTCTTTAAGAACGACCACTGCCTCTGGAAAACTCATAACAGAATGGTGCTGCCGATCCTGCACACTACCACCTCTAAGATACAGAGGTGAGGATGGATGCTGGTACGGGATGGAAATCAGACCATTGAAAGAGAAAGAGGAGAATCTGGTCAACTCCTTGGTCACAGCCGGACATGGGCAGATTGATAACTTTTCACTAGGAGTCTTGGGAATGGCTCTGTTCCTGGAAGAAATGCTCAGGACCCGAGTAGGAACGAAACATGCAATACTGCTAGTTGCAGTATCTTTCGTGACATTGATTACCGGGAACATGTCCTTTAGAGACCTGGGAAGAGTGATGGTCATGGTGGGCGCTACCATGACGGATGACATAGGTATGGGAGTGACTTACCTTGCCCTACTAGCAGCCTTCAAAGTTAGACCAACTTTTGCAGCTGGACTACTCTTGAGAAAATTGACCTCCAAGGAACTAATGATGGCCACCATAGGAATCGCACTCCTTTCCCAAAGCACCATACCAGAGACCATTCTTGAACTGACTGATGCGTTAGCCTTGGGCATGATGGTCCTCAAAATAGTGAGAAATATGGAAAAGTACCAATTGGCAGTGACTATCATGGCTATCTCGTGTGTCCCAAATGCAGTGATATTGCAAAACGCATGGAAGGTGAGTTGCACAATATTGGCAGCGGTGTCCGTTTCTCCATTGCTCTTAACATCCTCACAACAGAAAGCGGATTGGATACCATTGGCATTGACGATAAAAGGTCTCAATCCAACAGCCATCTTTCTAACAACTCTTTCGAGAACCAGCAAGAAAAGGAGCTGGCCGCTAAATGAAGCTGTCATGGCAGTCGGGATGGTGAGCATTTTAGCCAGTTCTCTCCTAAAGAATGACATTCCTATGACAGGTCCATTAGTGGCTGGAGGGCTTCTTACTGTGTGTTACGTGCTCACTGGACGATCGGCCGATTTGGAACTGGAGAGAGCTGCCGATGTAAAATGGGAAGATCAGGCAGAAATATCAGGAAGCAGCCCAATCCTGTCAATAACAATATCAGAAGATGGCAGCATGTCGATAAAAAATGAAGAGGAAGAACATACACTGACCATACTAATCAGAACGGGATTGCTGGTGATCTCAGGAGTCTTTCCAGTATCGATACCAATTACAGCAGCAGCATGGTACCTGTGGGAAGTGAAAAAACAACGGGCTGGAGTGTTGTGGGACGTCCCTTCACCCCCACCAGTGGGAAAAGCCGAACTGGAAGATGGAGCCTATAGAATCAAGCAAAGAGGGATTTTTGGATATTCTCAGATTGGAGCCGGAGTTTACAAAGAAGGAACATTCCATACAATGTGGCACGTCACACGTGGTGCTGTTCTGATGCATAGAGGGAAGAGGATTGAACCATCATGGGCAGACGTCAAGAAAGACCTAATATCATATGGAGGAGGCTGGAAGCTAGAAGGAGAATGGAAAGAAGGAGAGGAAGTCCAAGTCTTAGCATTGGAACCTGGAAAAAATCCAAGAGCCGTCCAAACGAAACCTGGACTTTTCAAAACCAATACCGGAACCATAGGCGCCGTATCTCTGGACTTTTCCCCTGGAACGTCAGGATCTCCAATTGTCGACAGAAAAGGAAAAGTTGTGGGTCTTTACGGTAATGGTGTTGTTACAAGGAGTGGAGCATATGTGAGTGCTATAGCCCAGACCGAAAAAAGCATTGAAGACAATCCAGAGATCGAAGATGACATTTTCCGAAAGAAAAGATTGACCATCATGGACCTCCATCCAGGAGCAGGAAAGACAAAAAGATACCTTCCAGCCATAGTTAGAGAAGCCATAAAACGTGGCTTGAGAACATTAATCCTGGCTCCCACTAGAGTTGTGGCAGCTGAAATGGAGGAAGCTCTTAGAGGACTTCCAATAAGATACCAAACCCCAGCCATCAGAGCCGAGCACACCGGGCGGGAGATCGTGGACCTAATGTGCCATGCCACATTTACTATGAGGCTGCTATCACCAGTCAGAGTGCCAAATTACAACCTGATCATCATGGACGAAGCCCACTTCACAGACCCAGCAAGTATAGCAGCTAGAGGATATATTTCAACTCGAGTAGAGATGGGTGAAGCAGCCGGGATTTTCATGACAGCCACTCCTCCGGGAAGTAGAGACCCATTTCCTCAGAGCAATGCACCAATCATGGATGAGGAAAGAGAAATCCCTGAGCGCTCGTGGAATTCAGGTCATGAATGGGTCACGGACTTCAAAGGGAAGACTGTTTGGTTTGTTCCAAGTATAAAAGCAGGAAATGACATAGCAGCTTGTCTTAGAAAAAATGGAAAGAAAGTGATACAACTCAGTAGGAAGACTTTTGACTCTGAGTATGTTAAGACTAGAGCCAATGATTGGGACTTTGTGGTCACAACTGACATTTCAGAAATGGGTGCCAACTTCAGGGCTGAGAGGGTTATAGACCCCAGACGTTGCATGAAACCAGTTATACTAACAGATGGCGAAGAGCGGGTCATCTTGGCAGGACCTATGCCAGTGACCCACTCTAGTGCAGCGCAAAGAAGAGGGAGAATAGGAAGAAATCCAAAAAATGAAAATGACCAGTACATATACATGGGAGAACCTCTGGAAAATGATGAAGACTGTGCACATTGGAAAGAAGCCAAAATGCTCTTAGATAACATCAACACACCTGAAGGAATCATTCCTAGTATGTTCGAACCAGAGCGTGAAAAGGTGGATGCCATTGATGGTGAATACCGTTTGAGAGGAGAAGCAAGGAAAACCTTTGTGGACCTAATGAGAAGAGGGGACTTACCAGTCTGGTTGGCCTACAGAGTGGCAGCTGAAGGCATCAACTACGCAGACAGAAGGTGGTGTTTTGATGGAATTAAGAACAACCAAATACTGGAAGAAAACGTGGAAGTGGAAATCTGGACAAAAGAAGGGGAAAGGAAGAAATTAAAACCCAGATGGTTGGATGCTAGGATCTACTCTGACCCACTGGCACTGAAAGAATTCAAGGAATTTGCAGCTGGAAGAAAATCTTTGACCCTGAACCTAATCACAGAAATGGGCAGGCTTCCAACTTTTATGACTCAGAAGGCAAGAGACGCACTGGACAACTTAGCTGTGCTGCATACGGCTGAGGTAGGTGGAAGGGCTTACAATCATGCTCTCAGTGAACTGCCGGAGACCCTGGAGACACTGCTTTTACTGACACTCCTGGCCACAGTCACAGGAGGAATCTTCTTATTCTTAATGAGCGGAAAAGGTATAGGGAAGATGACCCTGGGAATGTGTTGTATAATCACGGCTAGTATCCTCCTATGGTATGCACAGATACAACCACACTGGATAGCAGCTTCAATAATACTGGAGTTTTTCCTCATAGTTTTGCTCATTCCAGAACCAGAAAAACAGAGAACACCCCAAGACAACCAATTGACCTACGTAGTCATAGCCATCCTCACAGTGGTGGCCGCAACCATGGCAAATGAGATGGGTTTCCTGGAAAAAACCAAGAAAGACCTCGGATTGGGAAGCATTACAACCCAGGAATCTGAGAGCAACATTCTGGACATAGATCTACGTCCTGCATCAGCATGGACGCTGTATGCCGTGGCTACAACATTTGTCACACCAATGTTGAGACATAGCATTGAAAATTCCTCAGTGAATGTCTCCCTAACAGCCATTGCTAACCAAGCCACAGTGCTAATGGGTCTTGGGAGAGGATGGCCATTGTCAAAGATGGACATCGGAGTTCCCCTCCTTGCCATTGGATGCTATTCACAAGTCAACCCTATAACTCTCACAGCAGCTCTTCTTCTACTGGTAGCACATTATGCCATTATAGGGCCAGGACTTCAAGCAAAAGCAACCAGAGAAGCTCAGAAAAGAACAGCAGCAGGCATCATGAAAAACCCAACAGTCGATGGAATAACAGTGATTGACCTAGAACCAATACCCTATGATCCAAAATTTGAAAAGCAGTTAGGACAAGTAATGCTCCTAGTCCTCTGCGTGACTCAAGTATTAATGATGAGGACTACATGGGCTCTGTGTGAGGCTCTAACCTTAGCGACAGGGCCCATCTCCACACTGTGGGAAGGAAATCCAGGGAGGTTCTGGAACACTACCATTGCAGTATCAATGGCTAACATCTTTAGGGGGAGCTACTTGGCCGGAGCTGGACTCCTCTTTTCCATCATGAAGAACACAACAAATACAAGAAGAGGAACTGGCAACATAGGAGAGACACTTGGAGAAAAATGGAAAAGCCGATTAAACGCACTGGGAAAAAGTGAATTTCAGATCTACAAGAAAAGTGGAATCCAGGAAGTGGATAGAACCTTAGCAAAAGAAGGCATCAAAAGAGGAGAAACGGACCACCACGCTGTGTCGCGAGGCTCAGCAAAACTGAGATGGTTCGTCGAGAGAAACATGGTCACACCAGAAGGGAAGGTGGTGGACCTCGGTTGCGGCAGAGGGGGCTGGTCATACTATTGTGGGGGACTAAAGAATGTAAGAGAAGTCAAAGGCCTGACAAAAGGAGGACCAGGACATGAAGAACCCATCCCCATGTCAACATATGGGTGGAATCTAGTGCGTCTGCAAAGTGGAGTTGACGTTTTCTTCACCCCGCCAGAAAAGTGTGACACATTGTTGTGTGACATAGGGGAATCGTCACCAAATCCCACGATAGAAGCAGGACGAACACTTAGAGTCCTCAACTTAGTGGAAAATTGGTTGAACAATAACACCCAATTTTGCATAAAGGTTCTCAACCCATATATGCCCTCAGTCATAGAAAAAATGGAAACACTACAAAGGAAATATGGAGGAGCCTTGGTGAGGAATCCACTCTCACGAAACTCCACACATGAGATGTACTGGGTATCCAATGCTACCGGGAACATAGTGTCATCAGTGAACATGATTTCAAGGATGTTGATTAACAGATTCACAATGAAACACAAGAAAGCCACTTACGAGCCAGATGTTGACCTAGGAAGCGGAACCCGCAACATTGGAATTGAAAATGAGATACCAAATCTAGACATAATAGGAAAGAGAATAGAGAAAATAAAGCAAGAGCATGAAACATCATGGCACTATGACCAAGACCACCCATACAAAACGTGGGCTTACCATGGCAGCTATGAAACAAAACAAACTGGATCAGCATCATCTATGGTGAACGGAGTTGTCAAACTGCTGACAAAACCTTGGGACGTTGTCCCTATGGTGACACAGATGGCAATGACAGACACGACTCCATTTGGACAACAACGCGTTTTCAAAGAGAAAGTGGACACGAGAACCCAAGAACCGAAGGAAGGCACAAAGAAACTGATGAGAATCACGGCAGAGTGGCTTTGGAAAGAACTAGGAAAGAAAAAGACACCTAGGATGTGTACCAGAGAAGAATTTACAAGAAAGGTGAGAAGCAATGCAGCTTTGGGGGCCATATTCACTGATGAGAACAAATGGAAATCGGCTCGTGAGGCTGTTGAAGATAGTAGGTTTTGGGAGCTGGTTGACAGGGAAAGAAATCTTCATCTTGAAGGAAAGTGTGAAACATGTGTGTACAACATGATGGGGAAAAGAGAGAAGAAACTAGGGGAGTTCGGCAAGGCAAAAGGTAGCAGAGCCATATGGTACATGTGGCTTGGAGCACGCTTCTTAGAGTTTGAAGCCCTAGGATTCTTGAATGAAGATCACTGGTTCTCCAGAGGGAACTCCCTGAGTGGAGTGGAAGGAGAAGGGCTGCACAAGCTAGGCTACATTTTAAGAGACGTGAGCAAGAAGGAAGGGGGAGCAATGTACGCCGATGACACAGCAGGATGGGACACAAGAATCACACTAGAAGACTTAAAAAATGAAGAAATGGTAACAAACCACATGAAAGGAGAACACAAGAAACTAGCCGAGGCCATATTCAAATTAACGTACCAAAACAAGGTGGTGCGTGTGCAAAGACCAACACCAAGAGGCACAGTAATGGACATCATATCGAGAAAAGACCAAAGAGGCAGCGGGCAAGTCGGCACCTATGGCCTTAATACTTTCACCAACATGGAAGCCCAATTAATTAGACAGATGGAGGGAGAAGGAATTTTTAAAAGCATTCAGCGCCTGACAGTCACAGAAGAAATCGCTGTACAGAACTGGTTAGCAAGAGTGGGGCGTGAAAGGCTATCAAGAATGGCCATCAGTGGAGATGATTGCGTTGTAAAACCTTTAGATGACAGATTTGCAAGTGCTTTAACAGCCCTAAATGACATGGGAAAAGTTAGGAAAGATATACAACAATGGGAACCTTCAAGAGGATGGAACGATTGGACACAAGTGCCTTTCTGTTCACACCATTTCCATGAGCTAGTCATGAAAGATGGTCGCGTGCTCGTGGTCCCATGCAGAAACCAAGATGAACTGATTGGTAGAGCCCGAATTTCCCAGGGAGCCGGGTGGTCTTTGAAGGAGACGGCCTGTTTGGGGAAGTCTTACGCCCAAATGTGGACCTTGATGTACTTCCACAGACGTGACCTCAGACTGGCGGCAAATGCCATTTGCTCGGCAGTCCCGTCACATTGGGTTCCAACAAGTCGAACAACCTGGTCCATACACGCTAAGCATGAATGGATGACGACGGAAGACATGCTGGCAGTCTGGAACAGGGTGTGGATCCAAGAAAACCCGTGGATGGAAGACAAAACTCCAGTGGAATCATGGGAAGAAGTCCCATACTTAGGGAAAAGAGAAGACCAATGGTGCGGCTCATTGATTGGGCTAACAAGCAGGGCCACCTGGGCAAAGAACATCCAAACAGCGATAAATCAAGTCAGATCCCTTATAGGCAATGAGGAATACACAGACTACATGCCATCCATGAAAAGATTCAGAAAGGAAGAGGAAGAGGCAGGTGTCCTGTGGTAGAAGGCAAAACTAACATGAAACAAGGCTGAAAGTCAGGTCGGATTAAGCCATAGTACGGAAAAAACTATGCTACCTGTGAGCCCCGTCCAAGGACGTTAAAAGAAGTCAGGCCATCACAAATGCCACAGCTTGAGTAAACTGTGCAGCCTGTAGCTCCACCTGAGAAGGTGTAAAAAATCTGGGAGGCCACAAACCATGGAAGCTGTACGCATGGCGTAGTGGACTAGCGGTTAGAGGAGACCCCTCCCTTACAGATCGCAGCAACAACGGGGGCCCAAGGTGAGATGAAGCTGTAGTCTCACTGGAAGGACTAGAGGTTAGAGGAGACCCCCCCAAAACAAAAAACAGCATATTGACGCTGGGAAAGACCAGAGATCCTGCTGTCTCCTCAGCATCATTCCAGGCACAGAACGCCAGAAAATGGAATG
```
