## Supplemental material tarball for "VADR: validation and annotation of virus sequence submissions to GenBank": dc.r200.fa.159

```
>FJ850106.1 Dengue virus 2 isolate DENV-2/VE/BID-V2476/2008, complete genome
ACAAAGACAGATTCTTTGAGGGAGCTAAGCTCAACGTAGTTCTAACAGTTTTTTAATTAGAGAGCAGATCTCTGATGAATAACCAACGAAAAAAGGCGAGAAGTACGCCTTTCAATATGCTGAAACGCGAGAGAAACCGCGTGTCAACTGTGCAACAGCTGACAAAGAGATTCTCACTTGGAATGCTGCAAGGACGCGGACCATTAAAACTGTTCATGGCCCTTGTGGCGTTCCTTCGTTTCCTGACAATCCCACCAACAGCAGGGATACTAAAAAGATGGGGAACGATCAAAAAATCAAAAGCTATCAATGTTTTGAGAGGGTTCAGGAAAGAGATTGGAAGGATGCTGAACATCTTGAACAGGAGACGCAGGACAGCAGGCGTGATCATTATGTTGATTCCAACAGCGATGGCGTTCCATTTAACCACACGCAATGGAGAACCACACATGATCGTTGGTAGGCAGGAGAAAGGGAAAAGTCTTCTGTTCAAAACAGAGGATGGTGTTAACATGTGTACCCTCATGGCCATAGACCTTGGTGAATTGTGTGAAGATACAATCACGTACAAGTGTCCTCTCCTCAGACAAAATGAACCAGAAGACATAGATTGTTGGTGCAACTCTACGTCCACATGGGTAACTTATGGGACATGTACCACCACAGGAGAACACAGAAGAGAAAAAAGATCAGTGGCGCTCGTTCCTCACGTGGGTATGGGACTGGAGACACGAACTGAAACATGGATGTCATCAGAAGGGGCCTGGAAACATGTTCAGAGAATTGAAACCTGGATCTTGAGACATCCAGGCTTTACCATAATGGCAGCAATCCTGGCATACACCATAGGAACGACACATTTCCAAAGGGCCTTGATTTTCATCTTACTGACAGCTGTCGCTCCCTCAATGACAATGCGCTGCATAGGAATATCAAATAGAGACTTCGTGGAAGGGGTTTCAGGAGGGAGCTGGGTTGACATAGTCTTAGAACATGGAAGTTGTGTGACGACGATGGCGAAAAACAAACCAACATTGGATTTTGAACTGATAAAAACAGAAGCCAAACAACCTGCCACTCTAAGGAAGTACTGTATAGAAGCAAAGCTGACCAACACAACGACAGAATCGCGTTGCCCAACACAAGGGGAACCCAGTCTAAACGAAGAGCAGGACAAAAGGTTCATCTGCAAACACTCCATGGTAGACAGAGGATGGGGAAATGGATGTGGATTATTTGGAAAGGGAGGCATTGTGACCTGTGCTATGTTTACATGCAAAAAGAATATGGAAGGAAAAGTCGTGCAGCCAGAAAATTTGGAATACACCATCGTGATAACACCTCACTCAGGAGAAGAGCACGCTGTGGGCAATGACACAGGAAAACACGGCAAGGAAATCAAAATAACACCACAGAGTTCCATCACAGAAGCAGAACTGACAGGCTATGGCACTGTTACGATGGAGTGCTCTCCGAGAACGGGCCTCGACTTCAATGAGATGGTGCTGCTGCAGATGGAAGACAAAGCTTGGCTGGTGCACAGGCAATGGTTCCTAGACCTGCCATTACCATGGCTACCTGGAGCGGACACACAAGGATCAAATTGGATACAGAAAGAGACATTGGTCACTTTCAAAAATCCCCACGCGAAGAAACAGGATGTCGTTGTCTTAGGGTCTCAAGAAGGGGCCATGCACACGGCACTCACAGGGGCCACAGAAATCCAGATGTCATCAGGAAACTTACTGTTCACAGGACATCTCAAGTGCAGACTGAGAATGGACAAACTACAGCTCAAAGGAATGTCATACTCTATGTGTACAGGAAAGTTTAAAATTGTGAAAGAAATAGCAGAAACACAACATGGAACAATAGTTATCAGAATACAATATGAAGGGGACGGTTCTCCATGTAAGATCCCTTTTGAGATAACAGACTTGGAAAAAAGACACGTCTTAGGTCGCCTGATTACAGTTAACCCAATCGTAATAGAAAAAGATAGCCCAGTCAACATAGAAGCAGAACCTCCATTCGGAGACAGCTACATCATCATAGGAGTAGAGCCGGGACAATTGAAACTCAATTGGTTTAAGAAGGGAAGTTCCATTGGCCAAATGTTCGAGACAACAATGAGAGGAGCAAAGAGAATGGCCATTTTAGGTGACACAGCCTGGGACTTTGGATCCCTGGGAGGAGTGTTCACATCTATAGGAAAGGCTCTCCACCAAGTTTTCGGAGCAATCTATGGGGCTGCTTTTAGTGGGGTCTCATGGACCATGAAAATCCTCATAGGAGTCGTCATCACATGGATAGGAATGAATTCACGTAGCACCTCACTGTCTGTGTCGCTAGTATTGGTGGGAGTCGTGACACTGTACCTGGGAGCTATGGTGCAGGCTGATAGTGGTTGCGTTGTGAGCTGGAAAAATAAAGAACTGAAATGTGGCAGCGGGATCTTCATCACAGATAACGTACACACATGGACAGAACAATATAAGTTCCAACCAGAATCCCCTTCAAAACTAGCTTCAGCTATCCAAAAAGCTCACGAAGAGGGCATTTGTGGAATCCGCTCAGTAACAAGATTGGAGAATCTGATGTGGAAACAAATAACACCAGAATTGAATCATATTCTATCAGAAAATGAGGTAAAGTTGACCATTATGACAGGAGACACTAAAGGAATCATGCAGGCAGGAAAACGATCCTTGCGGCCCCAGCCCACTGAGCTGAAGTACTCATGGAAAACATGGGGAAAGGCGAAAATGCTCTCCACAGAGTCTCACAATCAGACCTTTCTTATTGATGGCCCTGAAACAGCAGAATGCCCCAACACAAATAGAGCTTGGAACTCGTTGGAAGTTGAAGACTATGGTTTTGGAGTTTTTACCACCAATATATGGCTAAAATTGAGAGAAAAACAGGATGTATTTTGTGACTCAAAACTCATGTCAGCGGCCATCAAAGATAACAGAGCCGTTCATGCCGATATGGGTTATTGGATAGAAAGTGCACTCAATGACACATGGAAGATGGAGAAAGCCTCCTTCATTGAAGTTAAAAGCTGCCACTGGCCAAAGTCACACACCCTCTGGAGCAATGGAGTATTAGAAAGCGAGATGATAATTCCAAAAAATTTTGCCGGGCCAGTGTCACAACACAACTACAGACCAGGTTACCATACACAAACAGCAGGACCTTGGCATCTAGGCAAGCTTGAGATGGACTTTGATTTCTGCGAAGGAACTACAGTGGTGGTGACTGAGGACTGTGGAAATAGAGGACCCTCTTTAAGAACGACCACTGCCTCTGGAAAACTCATAACAGAATGGTGCTGCCGATCCTGCACACTACCACCTCTAAGATACAGAGGTGAGGATGGATGCTGGTACGGGATGGAAATCAGACCATTGAAAGAGAAAGAGGAGAATTTGGTCAACTCCCTGGTCACAGCCGGACATGGGCAGATTGACAACTTTTCACTAGGAGTCTTGGGAATGGCACTGTTCCTGGAAGAAATGCTCAGGACCCGAGTAGGAACGAAACATGCAACACTGCTAGTTGCAGCATCTTTTGTAACATTGATTACTGGGAACATGTCTTTTAGAGACCTGGGAAGAGTGATGGTTATGGTGGGCGCTACCATGACGGATGACATAGGTATGGGAGTGACTTATCTTGCCCTACTAGCAGCTTTCAAAGTTAGACCAACTTTTGCAGCTGGACTACTCTTGAGAAAACTGACCTCCAAGGAATTAATGATGGCCACCATAGGAATCACACTCCTTTCCCAAAGCACCATACCAGAGACCATTCTTGAACTGACTGATGCGTTAGCCTTGGGCATGATGGTCCTCAAAATAGTGAGAAATATGGAAAAATACCAATTGGCAGTGACTATCATGGCTATTTCGTGTGTCCCAAATGCAGTGATACTGCGAAACGCATGGAAGGTGAGTTGCACGATATTGGCAGCGGTGTCCGTTTCTCCACTGCTCTTAACATCCTCACAGCAGAAAGCGGATTGGATACCACTGGCATTGACGATAAAAGGTCTCAATCCAACAGCCATTTTTTTAACAACTCTTTCGAGAACCAGCAAGAAAAGGAGCTGGCCGCTAAATGAAGCTATCATGGCAGTCGGGATGGTGAGCATTTTAGCCAGTTCTCTCCTAAAAAATGATATTCCCATGACAGGCCCATTAGTGGCTGGAGGGCTTCTTACCGTATGTTATGTGCTCACTGGACGATCGGCCGATTTGGAACTGGAGAGAGCTGCCGATGTAAAATGGGAAGACCAGGCAGAAATATCAGGAAGCAGCCCAATCCTGTCAATAACAATATCAGAAGATGGCAGCATGTCGATAAAAAATGAAGAGGAAGAACAAACACTGACCATACTCATCAGAACGGGATTGTTGGTGATCTCAGGAGTCTTTCCAGTATCGATACCAATCACGGCAGCAGCATGGTACCTGTGGGAAGTGAAGAAACAACGGGCTGGAGTATTGTGGGACGTCCCTTCACCCCCACCAGTGGGAAAAGCCGAACTGGAGGATGGAGCCTACAGAATCAAGCAAAGAGGGATTCTTGGATACTCTCAGATTGGAGCCGGAGTTTACAAAGAAGGAACATTCCATACAATGTGGCACGTCACACGTGGTGCTGTTCTGATGCATAGAGGGAAGAGGATTGAACCATCATGGGCAGATGTCAAGAAAGACCTAATATCATATGGAGGAGGCTGGAAGTTAGAAGGAGAATGGAAGGAAGGAGAGGAAGTCCAAGTCCTGGCATTGGAACCTGGAAAAAATCCAAGAGCCGTCCAAACGAAACCTGGAATTTTCAAAACCAACACCGGAACCATAGGCGCCGTGTCTCTGGACTTTTCCCCTGGAACGTCAGGATCTCCAATTGTCGACAGAAAAGGAAAAGTTGTGGGTCTTTACGGTAATGGTGTTGTCACAAGGAGTGGAGCATATGTAAGTGCTATAGCCCAGACCGAAAAAAGCATTGAAGACAATCCAGAGATCGAAGATGACATTTTCCGAAAAAAAAGATTGACCATCATGGACCTCCATCCAGGAGCAGGAAAGACAAAAAGATACCTTCCAGCCATAGTCAGAGAAGCCATAAAACGTGGCTTGAGAACATTAATTCTGGCTCCCACTAGAGTCGTGGCAGCTGAAATGGAGGAAGCTCTTAGAGGACTCCCAATAAGATACCAAACCCCAGCCATCAAAGCCGAGCATACCGGGCGGGAGATCGTGGACCTAATGTGTCATGCCACATTTACTATGAGGCTGCTATCACCAGTCAGAGTGCCAAATTACAACCTGATCATCATGGACGAAGCCCACTTCACAGACCCAGCAAGTATAGCAGCTAGAGGATACATTTCAACTCGAGTAGAGATGGGTGAAGCAGCCGGGATTTTCATGACAGCCACTCCTCCGGGAAGTAGAGACCCATTTCCTCAGAGCAATGCACCAATCATGGATGAGGAAAGAGAAATCCCTGAGCGTTCGTGGAATTCAGGACATGAATGGGTCACGGACTTTAAGGGGAAGACTGTTTGGTTTGTTCCAAGTATAAAAGCAGGAAATGATATAGCAGCTTGTCTCAGGAAAAATGGAAAGAAAGTGATACAACTCAGTAGGAAAACTTTTGACTCTGAGTATGTTAAGACTAGAGCCAATGATTGGGACTTTGTGGTCACGACTGACATTTCAGAAATGGGTGCCAACTTCAAAGCTGAGAGGGTTATAGACCCCAGACGTTGCATGAAACCAGTTATACTAACAGATGGCGAAGAGCGGGTGATCTTGGCAGGACCTATGCCAGTGACCCACTCTAGTGCAGCGCAAAGAAGAGGGAGAATAGGAAGAAATCCAAAAAATGAAAATGACCAGTACATATACATGGGGGAACCTCTCGAAAATGATGAAGACTGTGCACATTGGAAAGAAGCTAAAATGCTCCTAGACAACATCAACACACCCGAAGGAATCATTCCCAGTATGTTCGAACCAGAGCGTGAAAAAGTGGATGCCATTGATGGTGAATACCGTTTGAGAGGAGAAGCAAGGAAAACCTTTGTGGACCTAATGAGAAGAGGGGACTTACCAGTCTGGTTGGCTTACAAAGTGGCAGCTGAAGGCATCAACTACGCAGACAGAAAGTGGTGTTTTGATGGAATTAAGAACAACCAAATACTGGAAGAAAATGTGGAAGTGGAAATCTGGACAAAAGAAGGGGAAAGGAAAAAACTAAAACCCAGATGGTTGGATGCTAGGATCTATTCTGACCCATTGGCACTAAAAGAATTCAAGGAATTTGCAGCTGGAAGAAAATCTTTGACCCTGAACCTAATCACAGAAATGGGCAGGCTTCCAACTTTCATGACTCAGAAAGCAAGAAACGCACTGGACAACTTGGCTGTGCTGCATACGGCTGAGGCAGGTGGAAGGGCGTACAATCATGCTCTCAGTGAACTGCCGGAGACCCTGGAGACACTGCTTCTATTGACACTCCTGGCAACAGTCACAGGAGGAATCTTCCTATTCTTAATGAGCGGAAAAGGTATAGGGAAGATGACCCTGGGAATGTGTTGCATAATCACGGCTAGTGTCCTCCTATGGTATGCACAGATACAACCACACTGGATAGCAGCTTCAATAATACTGGAGTTTTTTCTCATAGTCTTGCTCATTCCAGAACCAGAAAAACAGAGAACACCCCAAGACAACCAATTGACCTACGTTGTCATAGCCATCCTCACAGTGGTGGCCGCAACCATGGCAAACGAGATGGGTTTCCTGGAAAAAACCAAGAAAGACCTCGGATTGGGAAGCATCACAACCCAGGAATCTGAGAGCAACATCCTAGACATAGATCTACGCCCTGCATCAGCATGGACGCTGTATGCCGTGGCTACAACATTTGTCACACCAATGTTGAGACATAGCATTGAAAATTCCTCAGTGAATGTCTCCCTAACAGCCATTGCTAACCAAGCTACAGTGCTAATGGGTCTTGGGAAAGGATGGCCATTGTCAAAGATGGACATCGGAGTTCCCCTCCTTGCCATTGGATGCTACTCACAAGTCAACCCTATAACTCTCACAGCAGCTCTTCTTTTATTGGTAGCACATTATGCCATTATAGGGCCAGGACTCCAAGCAAAAGCAACCAGAGAAGCTCAGAAAAGAGCAGCAGCAGGCATCATGAAAAACCCAACAGTCGATGGAATAACAGTGATTGACCTAGAACCAATACCCTATGATCCAAAATTTGAAAAGCAGTTGGGACAAGTAATGCTCCTAATCCTATGCGTGACTCAAGTATTAATGATGAGGACTACATGGGCTTTGTGTGAGGCTTTAACCTTAGCGACCGGGCCCATCTCCACACTGTGGGAAGGAAATCCAGGGAGGTTTTGGAACACTACCATTGCAGTGTCAATGGCTAACATCTTTAGGGGGAGCTACTTGGCCGGAGCTGGACTTCTCTTTTCCATCATGAAAAACACAACAAACACAAGAAGAGGAACTGGCAACATAGGAGAGACACTTGGAGAAAAATGGAAAAGTCGATTAAACGCACTGGGGAAAAGTGAATTTCAGATCTACAAGAAAAGTGGAATCCAGGAAGTAGATAGAACCCTAGCAAAAGAAGGCATCAAAAGAGGAGAAACGGACCACCATGCTGTGTCGCGAGGTTCAGCAAAACTGAGATGGTTCGTCGAGAGAAATATGGTCACACCGGAGGGGAAGGTGGTGGATCTTGGTTGCGGCAGAGGGGGCTGGTCATACTATTGTGGGGGACTAAAGAATGTAAGAGAAGTCAAAGGTCTAACAAAAGGAGGACCAGGACACGAAGAACCCATCCCTATGTCAACATATGGGTGGAATCTAGTGCGTCTGCAAAGCGGAGTTGACGTTTTCTTCACCCCGCCAGAAAAGTGTGATACATTGTTGTGTGACATAGGGGAATCGTCACCAAATCCCACGATAGAAGCAGGACGAACACTCAGAGTCCTCAACTTAGTGGAAAATTGGTTGAACAACAACACCCAATTTTGCATAAAGGTCCTCAACCCATATATGCCCTCAGTCATAGAAAAAATGGAAACATTGCAAAGGAAATATGGAGGAGCCTTAGTGAGGAATCCACTCTCACGAAACTCCACGCATGAAATGTACTGGGTATCTAATGCCACCGGGAACATAGTGTCATCAGTGAATATGATTTCAAGGATGTTGATTAACAGATTCACAATGAAACACAAGAAAGCCACCTACGAGCCAGATGTTGACCTAGGAAGTGGAACCCGCAACATTGGAATTGAAAGTGAGATACCAAATCTAGACATAATAGGAAAGAGAATAGAGAAAATAAAACAAGAGCATGAAACATCATGGCACTATGATCAAGACCACCCATACAAAACGTGGGCTTACCATGGCAGCTATGAAACAAAACAAACTGGATCAGCATCATCTATGGTGAACGGAGTGGTCAGACTGCTGACAAAACCTTGGGACGTCGTCCCTATGGTGACACAGATGGCAATGACAGACACGACTCCATTTGGACAACAGCGCGTTTTTAAAGAGAAAGTAGACACGAGAACCCAAGAACCGAAAGAAGGCACAAAGAAGCTGATGAGAATCACGGCAGAGTGGCTTTGGAAAGAACTAGGAAAGAAAAAGACCCCTAGAATGTGTACCAGAGAAGAATTCACAAGAAAAGTGAGAAGCAATGCAGCCTTGGGGGCCATATTCACTGATGAGAACAAATGGAAATCGGCACGCGAGGCTGTTGAAGATGGTAGGTTTTGGGAGCTGGTTGACAAGGAAAGAAATCTCCATCTTGAAGGAAAGTGTGAAACATGTGTGTACAACATGATGGGAAAAAGAGAGAAGAAACTAGGGGAGTTCGGCAAGGCAAAAGGCAGCAGAGCCATATGGTACATGTGGCTTGGAGCACGCTTCTTAGAGTTTGAAGCCCTAGGATTCTTGAATGAAGATCACTGGTTCTCCAGAGGGAACTCCCTGAGTGGAGTGGAAGGAGAAGGGCTGCACAGGCTAGGCTACATTTTAAGAGACGTGGGCAAGAAGGAAGGGGGAGCAATGTACGCCGATGATACAGCAGGATGGGACACAAGAATCACACTAGAAGACTTAAAAAATGAAGAAATGGTAACAAACCACATGAAAGGAGAACACAAGAAACTAGCCGAGGCCATATTCAAATTAACGTACCAAAACAAGGTGGTGCGTGTGCAAAGACCAACACCAAGAGGCACAGTAATGGATATCATATCGAGAAGAGACCAAAGAGGCAGTGGGCAAGTCGGCACCTATGGCCTCAATACTTTCACCAATATGGAAGCCCAATTAATTAGACAGATGGAGGGAGAAGGAATCTTCAAAAGCATTCAGCACCTGACAGCCACAGAAGAAATCGCTGTACAGAACTGGTTAGCAAGAGTGGGGCGTGAAAGGCTATCAAGAATGGCAATCAGTGGAGATGATTGTGTTGTAAAACCTATAGATGACAGATTTGCAAGTGCTTTAACAGCTCTAAATGACATGGGAAAAGTTAGGAAAGATATACAACAATGGGAACCTTCAAGAGGATGGAATGATTGGACACAAGTGCCTTTCTGTTCACACCATTTTCATGAGTTAGTCATGAAAGATGGCCGCGTGCTCGTAGTCCCATGCAGAAACCAAGATGAACTGATTGGTAGAGCCCGAATTTCCCAGGGAGCCGGGTGGTCTTTGAAAGAGACGGCCTGTTTGGGGAAGTCTTACGCCCAAATGTGGACCCTGATGTACTTCCATAGACGTGACCTCAGACTGGCGGCAAATGCCATTTGCTCGGCAGTCCCGTCACATTGGGTTCCAACAAGTCGAACAACCTGGTCCATACACGCTAAGCATGAATGGATGACGACGGAAGACATGCTGGCAGTCTGGAACAGGGTGTGGATTCAAGAAAACCCGTGGATGGAAGACAAAACTCCAGTGGAATCATGGGAAGAAGTCCCATACTTGGGAAAAAGAGAAGACCAATGGTGCGGCTCATTGATTGGGCTAACAAGCAGGGCTACCTGGGCGAAGAACATCCAGACAGCAATAAATCAAGTCAGATCCCTTATAGGCAATGAGGAATACACAGACTACATGCCATCCATGAAGAGATTCAGAAGGGAAGAGGAAGAGGCAGGTGTCCTGTGGTAGAAGGCAAAACTAACATGAAACAAGGCTAAAAGTCAGGTCGGATTAAGCCATAGTACGGAAAAAACTATGCTACCTGTGAGCCCCGTCCAAGGACGTTAAAAGAAGTCAGGCCATCACAAAATGCCACAGCTTGAGCAAACTGTGCAGCCTGTAGCTCCACCTGAGGAGGTGTAAAAACCTGGGAGGCCACAAACCATGGAAGCTGTACGCATGGCGTAGTGGACTAGCGGTTAGAGGAGACCCCTCCCTTACAAATCGCAGCAACAACGGGGGCCCAAGGTGAGATGAAGCTGTAGTCTCACTGGAAGGACTAGAGGTTAGAGGAGACCCCCCCAAGACAAAAAACAGCATATTGACGCTGGGAAAGACCAGAGATCCTGCTGTCTCCTCAGCATCATTCCAGGCACAGAACGCCAGAAAATGGAAT
```
