## Supplemental material tarball for "VADR: validation and annotation of virus sequence submissions to GenBank": dc.r200.fa.160

```
>GU131975.1 Dengue virus 2 isolate DENV-2/MX/BID-V3717/2007, complete genome
ATTCTTTGAGGGAGCTAAGCTCAACGTAGTTCTAACAGTTTTTAATTAGAGAGCAGATCTCTGATGAATAACCAACGAAAAAAGGCGAGAAGTACGCCTTTCAATATGCTGAAACGCGAGAGAAACCGCGTGTCAACTGTGCAACAGCTGACAAAGAGATTCTCACTTGGAATGCTGCAAGGACGTGGACCATTAAAACTGTTCATGGCCTTTGTGGCGTTCCTTCGTTTCCTAACAATCCCACCAACAGCAGGGATACTAAAAAGATGGGGAACGATCAAAAAATCAAAAGCTATCAATGTTTTGAGAGGGTTCAGGAAAGAGATTGGAAGGATGCTGAACATCTTGAACAGGAGACGCAGGACAGCAGGCGTGATTGTTATGTTGATTCCAACAGTGATGGCGTTTCATCTAACCACACGCAATGGAGAACCACACATGATCGTTGGTAGGCAGGAGAAAGGGAAAAGTCTTCTGTTCAAAACAGAGGATGGTGTTAACATGTGTACCCTCATGGCCATAGACCTTGGTGAATTGTGTGAAGATACAATCACGTACAAGTGTCCTCTCCTCAGACAAAATGAACCAGAAGACATAGATTGTTGGTGCAACTCTACGTCCACATGGATAACTTATGGGACATGTTCCACCACAGGAGAACACAGAAGAGAAAAAAGATCAGTGGCGCTCGTTCCACATGTGGGTATGGGACTGGAGACACGAACTGAAACATGGATGTCATCAGAAGGGGCCTGGAAACATGTTCAGAGAATTGAAACCTGGATCTTGAGACACCCAGGCTTTACCATAATGGCAGCAATCCTGGCATACACCATAGGAACGACACATTTTCAAAGGGCCTTGATTTTCATCTTACTGACAGCTGTCGCTCCTTCAATGACAATGCGCTGCATAGGAATATCAAATAGAGACTTCGTAGAAGGGGTTTCAGGAGGAAGCTGGGTTGACATAGTCTTAGAACATGGAAGTTGTGTGACGACGATGGCAAAAAACAAACCAACATTGGACTTTGAACTGATAAAAACAGAAGCCAAACAACCTGCCACTCTAAGGAAGTACTGTATAGAAGCAAAGCTGACCAACACAACAACAGAATCGCGTTGCCCAACACAAGGGGAACCCAGTCTAAATGAAGAGCAGGATAAAAGGTTCATCTGCAAACACTCCATGGTAGACAGAGGATGGGGAAACGGATGTGGATTATTTGGAAAGGGAGGCATTGTGACCTGTGCTATGTTCACATGCAAAAAGAACATGGAAGGAAAAGTCGTGCAGCCAGAAAATTTGGAATACACTATCGTGATAACACCTCACTCAGGAGAAGAGCACGCTGTGGGTAATGACACAGGAAAGCATGGCAAGGAAATCAAAATAACACCGCAGAGTTCCATCACAGAAGCAGAACTGACAGGCTATGGCACTGTCACGATGGAGTGCTCTCCGAGAACGGGCCTCGACTTCAATGAGATGGTGCTGCTGCAGATGGAAGACAAAGCTTGGCTGGTGCACAGGCAATGGTTCCTAGACCTGCCGTTACCATGGCTACCCGGAGCGGACACACAAGGATCAAATTGGATACAGAAAGAGACATTGGTCACTTTCAAAAATCCCCACGCGAAGAAACAGGATGTCGTTGTTTTAGGGTCCCAAGAAGGGGCCATGCACACGGCACTCACAGGGGCCACAGAAATCCAGATGTCATCAGGAAACTTACTGTTCACAGGACATCTCAAGTGCAGGCTGAGAATGGACAAACTACAGCTCAAAGGAATGTCATACTCTATGTGTACAGGAAAGTTTAAAATTGTGAAGGAAATAGCAGAAACACAACATGGAACAATAGTTATCAGAGTACAATATGAAGGGGACGGTTCTCCATGTAAGATCCCTTTTGAGATAACAGATTTGGAAAAAAGACACGTCTTAGGTCGCTTGATTACAGTCAACCCAATCGTAACAGAAAAAGATAGTCCAGTCAATATAGAAGCAGAACCTCCATTCGGAGACAGCTACATCATCATAGGAGTAGAGCCGGGACAATTGAAACTCAATTGGTTTAAGAAAGGAAGTTCCATCGGCCAAATGTTTGAGACAACAATGAGAGGAGCAAAGAGAATGGCCATTTTAGGTGACACAGCCTGGGACTTTGGATCCCTGGGAGGAGTGTTTACATCCATAGGAAAGGCTCTCCACCAAGTTTTCGGAGCAATCTATGGGGCTGCTTTTAGTGGGGTCTCATGGACTATGAAAATCCTCATAGGAGTCATCATCACATGGATAGGAATGAACTCACGTAGCACCTCACTGTCTGTGTCGCTAGTATTGGTGGGTGTCGTGATACTGTACCTGGGAGCTATGGTGCAAGCTGATAGTGGTTGCGTTGTGAGCTGGAAAAATAAAGAACTGAAATGTGGCAGCGGGATCTTCATCACAGATAACGTACACACATGGACAGAACAATATAAGTTCCAACCAGAATCCCCTTCAAAACTAGCTTCAGCTATCCAAAAAGCTCATGAAGAAGGCATTTGTGGAATCCGCTCAGTAACAAGATTGGAGAATCTGATGTGGAAACAAATAACACCAGAATTGAATCATATTCTATCAGAAAATGAGGTAAAGTTGACCATTATGACAGGAGACATTAAAGGAATCATGCAGGCAGGAAAACGATCTTTGCGGCCCCAGCCCACTGAGCTGAAGTACTCATGGAAAACATGGGGAAAGGCGAAAATGCTCTCCACAGAGTCCCACAATCAGACTTTTCTTATTGATGGCCCTGAAACAGCAGAATGCCCCAACACAAACAGAGCTTGGAACTCGCTGGAAGTTGAAGACTATGGTTTTGGAGTTTTCACCACCAATATATGGTTGAAATTGAGAGAAAAACAGGATGTATTTTGTGACTCAAAACTCATGTCAGCGGCCATTAAAGACAACAGAGCCGTTCATGCCGATATGGGTTATTGGATAGAAAGTGCACTCAATGACACATGGAAGATGGAGAAAGCCTCCTTCATTGAAGTTAAAAGCTGCCACTGGCCAAAGTCACACACCCTTTGGAGCAATGGAGTACTAGAAAGTGAGATGATAATCCCAAAAAATTTTGCCGGGCCAGTGTCACAACACAACTACAGACCAGGCTACCATACACAAACAGCAGGACCTTGGCACCTGGGTAAGCTTGAGATGGACTTCGATCTCTGCGAAGGAACTACAGTGGTGGTGACTGAGGACTGTGGAAATAGAGGACCCTCTTTAAGAACGACCACTGCCTCTGGAAAACTCATAACAGAATGGTGCTGCCGATCCTGCACACTACCACCTCTAAGATACAGAGGTGAGGATGGATGCTGGTACGGGATGGAAATCAGACCATTGAAAGAGAAAGAGGAGAATTTGGTCAACTCCTTGGTCACAGCCGGACATGGGCAGATTGACAACTTTTCACTAGGAGTCTTGGGAATGGCACTGTTCCTGGAAGAAATGCTCAGGACCCGAATAGGAACGAAACATGCAATACTGCTAGTTGCAGCATCTTTTGTGACATTGATTACTGGGAACATGTCTTTTAGAGATTTGGGAAGAGTGATGGTTATGGTGGGCGCTACCATGACGGATGACATAGGTATGGGAGTGACTTATCTTGCCCTACTAGCAGCTTTTAAAGTTAGACCAACTTTTGCAGCTGGACTACTCTTGAGAAAACTGACCTCCAAAGAATTGATGATGGCCACCATAGGAATCGCACTCCTTTCCCAAAGCACCATACCAGAGAGCATTCTTGAACTGACTGATGCGTTAGCCTTGGGCATGATGGTCCTCAAAATAGTGAGAAATATGGAAAAATACCAATTGGCAGTGACCATCATGGCTATTTCGTGTGTCCCAAACGCAGTGATACTGCAAAACGCATGGAAGGTGAGTTGCACAATATTGGCAGCGGTGTCCGTTTCTCCACTGCTCTTAACATCCTCACAGCAGAAAGCGGATTGGATACCACTGGCATTGACGATAAAAGGTCTCAATCCAACAGCCATTTTTCTAACAACTCTTTCGAGAACCAGCAAGAAAAGGAGCTGGCCGCTGAATGAAGCTGTCATGGCAGTCGGGATGGTGAGCATTTTAGCCAGTTCTCTCCTAAAGAATGATATTCCCATGACAGGTCCATTAGTGGCTGGAGGGCTCCTTACCGTATGTTACGTGCTCACTGGACGATCGGCCGATTTGGAACTGGAGAGAGCTGCCGATGTAAAATGGGAAGATCAGGCAGAAATATCAGGAAGCAGCCCAATCCTGTCAATAACAATATCAGAAGATGGCAGCATGTCGATAAAAAATGAAGAGGAAGAACAAACACTGACCATACTCATCAGAACGGGATTGTTGGTGATCTCAGGAGTCTTTCCAGTATCGATACCAATTACGGCAGCAGCATGGTACCTGTGGGAAGTGAAGAAACAACGGGCTGGAGTATTGTGGGACGTCCCTTCACCCCCACCAGTGGAAAAAGCCGAACTGGAGGATGGAGCCTACAGAATCAAGCAAAGAGGGATTCTTGGATATTCTCAGATTGGAGCCGGAGTTTACAAAGAAGGAACATTCCACACAATGTGGCACGTCACACGTGGTGCTGTTCTGATGCATAGAGGAAAGAGGATTGAACCATCATGGGCAGATGTCAAGAAAGACCTAATATCATATGGAGGAGGCTGGAAGCTAGAAGGAGAATGGAAGGAAGGAGAGGAAGTCCAAGTCCTGGCATTGGAACCTGGAAAAAATCCAAGAGCCGTCCAAACGAAACCTGGAATTTTCAAAACCAACACCGGAACCATAGGCGCCGTATCTCTGGACTTTTCCCCTGGAACGTCAGGATCTCCAATTGTCGACAGAAAAGGAAAAGTTGTGGGTCTTTACGGTAATGGTGTTGTCACAAGGAGTGGAGCATATGTGAGTGCTATAGCCCAGACCGAAAAAAGCATTGAAGACAATCCAGAGATCGAAGATGACATTTTCCGAAAGAAAAGATTGACCATCATGGACCTCCATCCAGGAGCAGGAAAGACAAAAAGATACCTTCCAGCCATAGTTAGAGAAGCCATAAAACGTGGCTTGAGAACATTGATCCTGGCTCCCACTAGAGTAGTGGCAGCTGAAATGGAGGAAGCTCTTAGAGGACTTCCAATAAGATACCAAACCCCAGCCATCAAAACCGAGCATACCGGGCGGGAGATCGTGGACCTAATGTGTCATGCCACATTTACTATGAGGCTGCTATCACCAGTCAGAGTGCCAAATTACAACCTGATCATCATGGACGAAGCCCACTTCACAGACCCAGCAAGTATAGCAGCTAGAGGATACATTTCAACTCGAGTAGAGATGGGTGAAGCAGCCGGGATTTTCATGACAGCCACTCCTCCGGGAAGTAGAGACCCATTTCCTCAGAGCAATGCACCAATCATGGATGAGGAAAGAGAAATCCCTGAGCGTTCGTGGAATTCAGGACACGAATGGGTCACGGATTTTAAGGGGAAGACTGTTTGGTTTGTTCCAAGTATAAAAGCAGGAAATGATATAGCAGCTTGTCTTAGGAAAAATGGAAAAAAAGTGATACAACTCAGTAGAAAGACTTTTGACTCTGAGTATGTTAAGACTAGAGCCAATGATTGGGACTTTGTAGTCACAACTGACATTTCAGAAATGGGTGCTAACTTCAAGGCTGAGAGGGTTATAGACCCCAGACGTTGCATGAAACCAGTCATACTAACAGATGGCGAAGAGCGGGTGATCTTGGCAGGACCTATGCCAGTGACCCACTCTAGTGCAGCACAAAGAAGAGGGAGAATAGGAAGAAATCCAAAAAATGAAAACGACCAGTACATATACATGGGGGAACCTCTTGAAAATGATGAAGACTGTGCACATTGGAAAGAAGCTAAAATGCTCCTAGATAACATCAACACACCCGAAGGAATCATTCCTAGTATGTTCGAACCAGAGCGTGAAAAAGTGGATGCCATTGATGGTGAATACCGTTTGAGAGGAGAAGCAAGGAAAACCTTTGTAGACCTAATGAGAAGAGGGGACTTACCAGTCTGGTTGGCCTACAAAGTGGCAGCTGAAGGCATCAACTACGCAGACAGAAAGTGGTGTTTTGATGGAATTAAGAACAACCAAATACTGGAAGAAAATATGGAAGTGGAAATCTGGACAAAAGAAGGGGAAAGGAAAAAATTAAAACCCAGATGGTTGGATGCTAGGATCTATTCTGACCCACTGGCACTAAAAGAATTCAAGGAATTTGCAGCTGGAAGAAAATCTTTGACCCTAAACCTAATCACAGAAATGGGTAGGCTTCCAACTTTCATGACTCAGAAAGCAAGAAACGCACTGGACAACTTGGCTGTACTGCATACGGCTGAGGCAGGTGGAAGGGCGTACAATCATGCTCTCAGTGAACTGCCGGAGACCCTGGAGACACTGCTTCTACTGACACTCCTGGCAACAGTCACAGGAGGAATCTTCTTATTCTTAATGAGTGGAAAAGGTATAGGGAAGATGACCCTGGGAATGTGTTGCATAATCACAGCTAGTATCCTCCTATGGTACGCACAGATACAACCACACTGGATAGCAGCTTCAATAATACTGGAGTTTTTTCTCATAGTTTTGCTTATTCCAGAACCAGAAAAACAGAGAACACCCCAAGACAACCAATTGACCTACGTTGTCATAGCCATCCTCACAGTGGTGGCCGCAACCATGGCAAACGAGATGGGTTTCCTGGAAAAAACCAAGAAAGACCTCGGATTGGGAAGCATTACAACCCAGGAATCTGAGAGCAATATCCTGGACATAGATCTACGCCCTGCATCAGCATGGACGCTGTATGCCGTGGCCACAACATTTGTCACACCAATGTTGAGACATAGCATTGAAAATTCCTCAGTGAATGTCTCCCTAACGGCCATTGCTAACCAAGCTACAGTGCTAATGGGTCTTGGGAAAGGATGGCCATTGTCAAAGATGGACATTGGAGTCCCCCTCCTTGCCATTGGATGCTATTCACAAGTCAACCCTATAACTCTCACAGCAGCTCTTCTTTTATTGGTAGCACATTATGCCATTATAGGGCCAGGACTTCAAGCAAAAGCAACTAGAGAAGCTCAGAAAAGAGCAGCAGCAGGTATCATGAAAAACCCAACAGTCGATGGAATAACAGTGATTGACCTAGAACCAATACCCTATGATCCAAAATTTGAAAAGCAGTTGGGACAAGTAATGCTCTTAATCCTCTGCGTGACTCAAGTATTAATGATGAGGACTACATGGGCTTTGTGTGAGGCTCTAACCCTAGCGACCGGGCCCATCTCCACACTGTGGGAAGGAAATCCAGGGAGGTTTTGGAACACTACCATTGCAGTGTCAATGGCCAACATCTTTAGGGGGAGCTACTTGGCCGGAGCTGGACTTCTCTTTTCCATCATGAAAAACACAACAAACACAAGAAGAGGAACTGGCAACATAGGAGAGACACTTGGAGAAAAATGGAAAAGTCGACTAAACGCACTGGGAAAAAGTGAATTTCAAATCTACAAGAAAAGTGGAATCCAGGAAGTGGATAGAACCCTAGCAAAAGAAGGTATCAAAAGAGGAGAAACGGACCACCATGCTGTGTCGCGAGGTTCAGCAAAACTGCGATGGTTCGTCGAGAGAAATATGGTCACACCGGAAGGGAAGGTGGTGGATCTCGGTTGCGGTAGAGGGGGCTGGTCATACTATTGTGGGGGACTAAAGGATGTAAGAGAAGTCAAAGGCCTAACAAAAGGAGGACCAGGACATGAAGAACCCATCCCCATGTCAACATATGGGTGGAATCTAGTGCGTCTGCAAAGTGGAATCGACGTTTTCTTCACCCCGCCAGAAAAGTGTGATACATTGTTGTGTGACATAGGGGAGTCGTCACCAAATCCCACGATAGAGGCAGGACGAACACTCAGAGTCCTCAACTTAGTGGAAAATTGGTTGAACAATAACACCCAATTTTGCATAAAGGTCCTCAACCCATATATGCCTTCAGTCATAGAAAAAATGGAAACATTACAAAGGAAATATGGAGGAGCCTTAGTGAGGAATCCACTCTCACGAAACTCCACGCATGAAATGTACTGGGTATCTAATGCCACCGGGAACATAGTGTCATCAGTGAACATGATTTCAAGGATGTTGATTAACAGATTCACAATGAAACACAAGAAAGCCACTTACGAGCCAGATGTTGACCTAGGAAGTGGAACCCGCAATATTGGAATTGAAAGTGAGATACCAAATCTAGACATAATAGGAAAGAGAATAGAGAAAATAAAACAAGAGCATGAAACATCATGGCACTATGATCAAGACCACCCATACAAAACGTGGGCTTACCATGGCAGCTATGAAACAAAACAAACTGGATCAGCATCATCTATGGTGAACGGAGTGGTCAGATTGCTGACAAAACCTTGGGACGTCGTCCCTATGGTGACACAGATGGCAATGACAGACACGACTCCATTTGGACAACAGCGCGTTTTCAAAGAGAAAGTAGACACGAGAACCCAAGAACCAAAGGAAGGCACAAAGAAACTGATGAAAATTACGGCAGAGTGGCTTTGGAAAGAACTAGGAAAGAAAAAGACACCTAGGATGTGTACCAGAGAAGAATTCACAAGAAAAGTGAGAAGCAATGCAGCCTTGGGGGCCATATTCACTGATGAGAACAAATGGAAATCGGCACGTGAGGCTGTTGAAGATGGTAGGTTTTGGGAGCTGGTTGACAGGGAAAGAAGTCTCCATCTTGAAGGAAAGTGTGAAACATGTGTGTACAACATGATGGGAAAAAGAGAGAAGAAACTAGGGGAGTTCGGCAAGGCAAAAGGTAGCAGAGCCATATGGTACATGTGGCTTGGAGCACGCTTCTTAGAGTTTGAAGCCCTAGGATTCCTGAATGAAGATCACTGGTTCTCCAGAGGGAACTCCCTGAGTGGAGTGGAAGGAGAAGGGCTGCACAGGCTAGGCTACATTTTAAGAGACGTGGGCAAGAAGGAAGGGGGAGCAATGTACGCCGATGACACAGCAGGATGGGACACAAGAATCACACTAGAAGACTTAAAAAATGAAGAAATGGTAACAAACCATATGAAAGGAGAACACAAGAAACTAGCCGAGGCCATATTCAAATTAACGTACCAAAACAAGGTGGTGCGTGTGCAAAGACCAACACCAAGAGGCACAGTAATGGATATCATATCGAGAAGAGACCAAAGAGGCAGTGGGCAAGTCGGCACCTATGGCCTTAATACTTTCACCAATATGGAAGCCCAATTAATTAGACAGATGGAGGGAGAAGGAATCTTCAAAAACATTCAGCACCTGACAGCCACAGAAGAAATCGCTGTACAGAACTGGTTAGCAAGAGTGGGGCGTGAAAGGCTGTCAAGAATGGCAATCAGTGGAGATGATTGTGTTGTAAAACCTATAGATGACAGATTTGCAAGTGCTTTAACAGCTCTAAATGACATGGGAAAAGTTAGAAAAGATATACAACAATGGGAACCTTCAAGAGGATGGAACGATTGGACACAAGTGCCTTTCTGTTCACACCATTTTCATGAGTTAGTCATGAAAGATGGTCGCGTGCTCGTAGTCCCATGCAGAAACCAAGATGAACTGATTGGTAGAGCCCGAATTTCCCAGGGAGCTGGGTGGTCTTTGAAGGAGACGGCCTGTTTGGGAAAGTCTTACGCCCAAATGTGGACTCTGATGTACTTCCACAGACGTGACCTCAGACTGGCGGCAAATGCCATTTGCTCGGCAGTCCCGTCACATTGGGTTCCAACAAGTCGAACAACCTGGTCCATACACGCTAAGCATGAATGGATGACGACGGAAGACATGCTGGCAGTCTGGAACAGGGTGTGGATCCAAGAAAACCCGTGGATGGAAGATAAAACTCCAGTGGAATCATGGGAAGAAGTCCCATACTTGGGGAAAAGAGAAGACCAATGGTGCGGCTCATTGATTGGGCTAACAAGCAGGGCTACCTGGGCAAAGAACATCCAAACAGCAATAAATCAAGTCAGATCCCTTATAGGCAATGAGGAATACACAGACTACATGCCATCCATGAAGAGATTCAGAAAGGAAGAGGAAGAGGCAGGTGTCTTGTGGTAGAAGGCAAAACTAACATGAAACAAGGCTAAAAGTCAGGTCGGATTAAGCCATAGTACGGAAAAAACTATGCTACCTGTGAGCCCCGTCCAAGGACGTTAAAAGAAGTCAGGCCATCACAAAATGCCACAGCTTGAGTAAACTGTGCAGCCTGTAGCTCCACCTGAGGAGGTGTAAAAAACCTGGGAGGCCACAAACCATGGAAGCTGTACGCATGGCGTAGTGGACTAGCGGTTAGAGGAGACCCCTCCCTTACAAATCGCAGCAAACAACGGGGGCCCAAGGTGAGATGAAGCTGTAATCTCACTGGAAGGACTAGAGGTTAGAGGAGACCCCCCCAAAACAAAAACAGCATATTGACGCTGGGAAAGACCAGAGATCCTGCTGTCTCCTCAGCATCATTCCAGGCACAGAACGCCAGAAAATGGAATG
```
