## Supplemental material tarball for "VADR: validation and annotation of virus sequence submissions to GenBank": dc.r200.fa.166

```
>DI403035.1 KR 1020140019034-A/41: DENGUE SEROTYPE 2 ATTENUATED STRAIN
AGTTGTTAGTCTACGTGGACCGACAAGAACAGTTTCGACTCGGAAGCTTGCTTAACGTAGTGCTGACAGTTTTTTATTAGAGAGCAGATCTCTGATGAACAACCAACGGAAAAAGACGGGAAAACCGTCTATCAATATGCTGAAACGCGTGAGAAACCGTGTGTCAACTGGATCACAGTTGGCGAAGAGATTCTCAAGAGGATTGCTGAACGGCCAAGGACCAATGAAATTGGTTATGGCATTTATAGCTTTCCTCAGATTTCTAGCCATTCCACCGACAGCAGGAGTCTTGGCTAGATGGGGTACCTTTAAGAAGTCGGGGGCTATTAAGGTCTTAAAAGGCTTCAAGAAGGAGATCTCAAACATGCTGAGCATTATCAACAAACGGAAAAAGACATCGCTCTGTCTCATGATGATGTTACCAGCAACACTTGCTTTCCACTTAACTTCACGAGATGGAGAGCCGCGCATGATTGTGGGGAAGAATGAAAGAGGAAAATCCCTACTTTTCAAGACAGCCTCTGGAATCAACATGTGCACACTCATAGCTATGGATCTGGGAGAGATGTGTGATGACACGGTCACTTACAAATGCCCCCACATTACCGAAGTGGAGCCTGAAGACATTGACTGCTGGTGCAACCTTACATCGACATGGGTGACTTATGGAACATGCAATCAAGCTGGAGAGCATAGACGCGATAAGAGATCAGTGGCGTTAGCTCCCCATGTTGGCATGGGACTGGACACACGCACTCAAACCTGGATGTCGGCTGAAGGAGCTTGGAGACAAGTCGAGAAGGTAGAGACATGGGCCCTTAGGCACCCAGGGTTTACCATACTAGCCCTATTTCTTGCCCATTACATAGGCACTTCCTTGACCCAGAAAGTGGTTATTTTTATACTATTAATGCTGGTTACCCCATCCATGACAATGAGATGTGTAGGAGTAGGAAACAGAGATTTTGTGGAAGGCCTATCGGGAGCTACGTGGGTTGACGTGGTGCTCGAGCACGGTGGGTGTGTGACTACCATGGCTAAGAACAAGCCCACGCTGGACATAGAGCTTCAGAAGACCGAGGCCACCCAACTGGCGACCCTAAGGAAGCTATGCATTGAGGGAAAAATTACCAACATAACAACCGACTCAAGATGTCCCACCCAAGGGGAAGCGATTTTACCTGAGGAGCAGGACCAGAACTACGTGTGTAAGCATACATACGTGGACAGAGGCTGGGGAAACGGTTGTGGTTTGTTTGGCAAGGGAAGCTTGGTGACATGCGCGAAATTTCAATGTTTAGAATCAATAGAGGGAAAAGTGGTGCAACATGAGAACCTCAAATACACCGTCATCATCACAGTGCACACAGGAGACCAACACCAGGTGGGAAATGAAACGCAGGGAGTCACGGCTGAGATAACACCCCAGGCATCAACCGCTGAAGCCATTTTACCTGAATATGGAACCCTCGGGCTAGAATGCTCACCACGGACAGGTTTGGATTTCAATGAAATGATCTYATTGACAATGAAGAACAAAGCATGGATGGTACATAGACAATGGTTCTTTGACTTACCCCTACCATGGACATCAGGAGCTACAGCAGAAACACCAACTTGGAACAGGAAAGAGCTTCTTGTGACATTTAAAAATGCACATGCAAAAAAGCAAGAAGTAGTTGTTCTTGGATCACAAGAGGGAGCAATGCATACAGCACTGACAGGAGCTACAGAGATCCAAACCTCAGGAGGCACAAGTATCTTTGCGGGGCACTTAAAATGTAGACTCAAGATGGACAAATTGGAACTCAAAGGGATGAGCTATGCAATGTGCTTGGGTAGCTTTGTGTTGAAGAAAGAAGTCTCCGAAACGCAGCATGGGACAATACTCATTAAGGTTGAGTACAAAGGGAAAGATGCACCCTGCAAGATTCCTTTCTCCACGGAGGATGGACAAGGAAAAGCTCACAATGGCAGACTGATCACAGCCAATCCAGTGGTGACCAAGAAGGAGGAGCCTGTCAACATTGAGGCTGAACCTCCTTTTGGAGAAAGTAACATAGTAATTGGAATTGGAGACAAAGCCCTGAAAATCAACTGGTACAAGAAGGGAAGCTCGATTGGGAAGATGTTCGAGGCTACTGCCAGAGGTGCAAGGCGCATGGCCATCTTGGGAGACACAGCCTGGGACTTTGGATCAGTGGGTGGTGTTTTGAATTCATTAGGGAAAATGGTCCACCAAATATTTGGGAGTGCTTACACAGCCCTATTTGGTGGAGTCTCCTGGATGATGAAAATTGGAATAGGTGTCCTCTTAACCTGGATAGGGTTGAACTCAAAAAATACTTCTATGTCATTTTCATGCATCGCGATAGGAATCATTACACTCTATCTGGGAGCCGTGGTGCAAGCTGACATGGGGTGTGTCATAAACTGGAAAGGCAAAGAACTCAAATGTGGAAGTGGAATTTTCGTCACTAATGAGGTCCACACCTGGACAGAGCAATACAAATTTCAAGCAGACTCCCCCAAGAGACTGGCAACAGCCATTGCAGGCGCTTGGGAAAATGGAGTGTGCGGAATTAGGTCAACAACCAGAATGGAGAACCTCTTGTGGAAGCAAATAGCCAATGAACTGAATTACATATTATGGGAAAACAACATTAAATTAACGGTAGTTGTAGGCGACATAACTGGGGTCTTAGAGCAAGGGAAAAGAACACTAACACCACAACCCATGGAGCTAAAATATTCTTGGAAAACATGGGGAAAGGCAAAAATAGTGACAGCTGAAACACAAAATTCCTCTTTCATAATAGATGGGCCAAGCACACCGGAGTGTCCAAGTGCCTCAAGAGCATGGAATGTGTGGGAGGTGGAGGATTACGGGTTCGGAGTTTTCACAACCAACATATGGCTGAAACTCCGAGAGGTGTACACCCAACTATGTGACCATAGGCTAATGTCGGCAGCCGTCAAGGATGAGAGGGCTGTACATGCCGACATGGGCTATTGGATAGAAAGCCAAAAGAATGGGAGTTGGAAGCTAGAAAAAGCATCCTTCATAGAGGTGAAAACCTGCACATGGCCAAAATCACACACTCTCTGGAGCAATGGTGTGCTAGAGAGTGACATGATTATCCCAAAGAGTCTAGCTGGTCCCATTTCGCAACACAACCACAGGCCCGGGTACCACACCCAAACGGCAGGACCCTGGCACTTAGGAAAATTGGAGCTGGACTTCAACTATTGTGAAGGAACAACAGTTGTCATCTCAGAAAACTGTGGGACAAGAGGCCCATCATTGAGAACAACAACGGTGTCAGGGAAGTTGATACACGAATGGTGCTGCCGCTCGTGCACACTTCCTCCCCTACGATACATGGGAGAAGACGGCTGCTGGTATGGCATGGAAATCAGACCCATTAATGAGAAAGAAGAGAATATGGTAAAGTCTCTAGCCTCAGCAGGGAGTGGAAAGGTGGACAACTTCACAATGGGTGTCTTGTGTTTGGCAATCCTCTTTGAAGAGGTGATGAGAGGAAAATTTGGGAAAAAACACATGATTGCAGGGGTTCTCTTCACGTTTGTGCTCCTCCTCTCAGGGCAAATAACATGGAGAGACATGGCGCACACACTCATAATGATTGGGTCCAACGCCTCTGACAGAATGGGGATGGGCGTCACTTACCTAGCTCTAATTGCAACATTTAAAATTCAGCCACTCCTGGCTTTGGGATTCTTCCTGAGGAAACTGACATCTAGAGAAAATTTATTGCTGGGAGTTGGGTTGGCCATGGCAGCAACGTTACGACTGCCAGAGGACATTGAACAGATGGCGAATGGAATTGCTTTGGGGCTCATGGCTCTTAAACTGATAACACAATTTGAAACATACCAACTATGGACGGCATTAGTTTCCCTAACGTGTTCAAATACAATTTTCACGTTGACTGTTGCCTGGAGAACAGCCACTCTGATTTTAGCCGGAATTTCGCTTTTGCCAGTGTGCCAGTCTTCGAGCATGAGGAAAACAGATTGGCTCCCAATGACTGTGGCAGCTATGGGAGCTCAACCCCTACCACTTTTTATTTTCAGTCTGAAAGATACACTCAAAAGGAGAAGCTGGCCACTGAATGAGGGGGTGATGGCAGTTGGACTTGTGAGCATTCTAGCTAGTTCTCTCCTTAGGAATGATGTGCCTATGGCTGGACCATTAGTGGCTGGGGGCTTGCTGATAGCGTGCTACGTCATAACTGGCACGTCAGCAGACCTCACTGTAGAAAAAGCAGCAGATGTAACATGGGAGGAAGAGGCCGAGCAAACAGGAGTGTCCCACAATTTAATGGTCACAGTTGATGATGATGGAACAATGAGAATAAAAGATGACGAGACTGAGAACATCTTAACAGTGCTTTTAAAAACAGCACTACTAATAGTATCAGGCATCTTTCCATACTCCATACCCGCAACACTGTTGGTCTGGCATACTTGGCAAAAGCAAACCCAAAGATCCGGCGTCCTATGGGACGTACCCAGCCCCCCAGAGACACAGAAAGCGGAACTGGAAGAAGGGGTCTATAGGATCAAACAGCAAGGAATTTTTGGGAAAACCCAAGTGGGGGTTGGAGTACAGAAAGAAGGAGTTTTCCACACCATGTGGCATGTCACAAGAGGGGCAGTGTTGACACACAATGGGAAAAGACTGGAACCAAACTGGGCTAGCGTGAAAAAAGATCTGATTTCATACGGAGGAGGATGGAGATTGAGTGCACAATGGAAAAAGGGGGAGGAGGTGCAGGTTATTGCCGTAGAGCCTGGGAAGAACCCAAAGAACTTTCAAACCATGCCAGGCATTTTTCAGACAACAACAGGGGAAATAGGAGCAATTGCACTGGATTTCAAGCCTGGAACTTCAGGATCTCCCATCATAAACAGAGAGGGAAAGGTAGTGGGACTGTATGGCAATGGAGTGGTTACAAAGAATGGAGGCTATGTCAGTGGAATAGCGCAAACAAATGCAGAACCAGATGGACCGACACCAGAGTTGGAAGAAGAGATGTTCAAAAAGCGAAATCTAACCATAATGGATCTCCATCCTGGGTCAGGAAAGACGCGGAAATATCTTCCAGCTATTGTTAGAGAGGCAATCAAGAGACGCTTAAGGACTCTAATTTTGGCACCAACAAGGGTAGTTGCAGCTGAGATGGAAGAAGCATTGAAAGGGCTCCCAATAAGGTATCAAACAACTGCAACAAAATCTGAACACACAGGAAGAGAGATTGTTGATCTAATGTGTCACGCAACGTTCACAATGCGCTTGCTGTCACCAGTCAGGGTTCCAAACTACAACTTGATAATAATGGATGAGGCCCATTTCACAGACCCAGCCAGTATAGCGGCTAGAGGGTACATATCAACTCGTGTAGGAATGGGAGAGGCAGCCGCAATTTTCATGACAGCAACACCCCCTGGAACAGCTGATGCCTTTCCTCAGAGCAACGCTCCAATTCAAGATGAAGAGAGAGACATACCGGAACGCTCATGGAATTCAGGCAATGAATGGATTACTGACTTTGTTGGGAAGACAGTGTGGTTTGTCCCTAGCATCAAAGCCGGAAATGACATAGCAAACTGCTTGCGGAAAAATGGAAAAAAGGTTATTCAACTCAGCAGGAAGACCTTTGACACAGAATATCAAAAGACCAAACTGAATGATTGGGACTTTGTGGTGACAACAGACATTTCAGAAATGGGAGCCAATTTCAAAGCAGATAGAGTGATCGACCCAAGAAGATGTCTCAAGCCGGTGATTTTGACAGATGGACCCGAGCGGGTGATCCTGGCTGGACCAATGCCAGTCACCGTAGCGAGCGCTGCGCAAAGGAGAGGGAGAGTTGGCAGGAACCCACAAAAAGAAAATGACCAGTACATATTCATGGGCCAGCCTCTCAACAATGATGAAGACCATGCTCACTGGACAGAAGCAAAAATGCTGCTGGACAACATCAACACACCAGAAGGGATTATACCAGCTCTCTTTGAACCAGAAAGGGAGAAGTCAGCCGCCATAGACGGCGAATACCGCCTGAAGGGTGAGTCCAGGAAGACTTTCGTGGAACTCATGAGGAGGGGTGACCTCCCAGTTTGGCTAGCCCATAAAGTAGCATCAGAAGGGATCAAATATACAGATAGAAAATGGTGCTTTGATGGAGAACGTAATAATCAAATTTTAGAGGAGAATATGGATGTGGAAATCTGGACAAAGGAAGGAGAAAAGAAAAAACTGAGACCTAGGTGGCTTGATGCCCGCACTTATTCAGATCCTTTAGCACTCAAAGAATTCAAGGATTTTGCAGCTGGCAGAAAGTCAATCGCCCTTGATCTTGTGACAGAAATAGGAAGAGTGCCTTCACACTTAGCCCACAGAACGAGAAACGCCCTGGATAATTTGGTGATGCTGCACACGTCAGAACATGGCGGTAGGGCCTACAGGCATGCAGTGGAGGAACTACCAGAAACGATGGAAACACTCTTACTCCTGGGACTGATGATCTTGTTAACAGGTGGAGCAATGCTCTTCTTGATATCAGGTAAAGGGATTGGAAAGACTTCAATAGGACTCATTTGTGTAATTGCTTCCAGCGGCATGTTATGGATGGCTGATGTCCCACTCCAATGGATCGCATCGGCTATAGTCCTGGAGTTTTTTATGATGGTGTTGCTCATACCAGAACCAGAAAAGCAGAGAACTCCCCAAGACAACCAACTCGCATATGTCGTGATAGGCATACTTACATTGGCTGCAATAGTAGCGGCCAATGAAATGGGACTGTTGGAAACTACAAAGAGAGATTTAGGAATGTCTAAAGAACCAGGTGTTGTTTCTCCAACCAGCTATTTGGATGTGGACTTGCACCCAGCATCAGCCTGGACATTGTACGCCGTGGCCACAACAGTAATAACACCAATGTTGAGACACACCATAGAGAATTCCACAGCAAATGTGTCTCTGGCAGCCATAGCTAACCAGGCAGTGGTCCTGATGGGTTTAGACAAAGGATGGCCGATATCGAAAATGGACTTGGGCGTACCACTATTGGCACTGGGTTGCTATTCACAAGTGAACCCACTAACTCTTGCAGCGGCAGTACTTTTGCTAGTCACACATTATGCAATTATAGGTCCAGGATTGCAGGCAAAAGCCACCCGTGAAGCTCAGAAAAGGACAGCTGCTGGAATAATGAAGAATCCAACGGTGGATGGAATAATGACAATAGACCTAGATCCTGTAATATATGATTCAAAATTTGAAAAGCAACTAGGACAGGTCATGCTCCTGGTTCTGTGTGCAGTCCAACTTTTATTGATGAGAACATCATGGGCCTTGTGTGAAGTTCTAACCCTAGCCACAGGACCAATAACAACACTCTGGGAAGGATCACCTGGGAAGTTCTGGAACACCACGATAGCTGTTTCCATGGCGAACATCTTTAGAGGGAGCTATTTAGCAGGAGCTGGGCTTGCTTTTTCTATCATGAAATCAGTTGGAACAGGAAAGAGAGGAACAGGGTCACAAGGTGAAACCTTAGGAGAAAAGTGGAAAAAGAAATTAAATCAGTTATCCCGGAAAGAGTTTGACCTTTACAAGAAATCCGGAATCACCGAAGTGGATAGAACAGAAGCCAAAGAAGGGTTAAAAAGAGGAGAAATAACACACCATGCCGTGTCCAGAGGCAGCGCAAAACTTCAATGGTTCGTGGAGAGAAACATGGTCATTCCTGAAGGAAGAGTCATAGACCTAGGCTGTGGAAGAGGAGGCTGGTCATATTACTGTGCAGGACTGAAAAAAGTTACAGAAGTGCGAGGATACACAAAAGGCGGCCCAGGACACGAAGAACCAGTACCTATGTCTACATACGGATGGAACATAGTCAAGTTAATGAGTGGAAAGGATGTTTTTTATCTGCCACCTGAAAAGTGTGATACCCTATTGTGTGACATTGGAGAATCTTCACCAAGCCCAACAGTGGAAGAAAGCAGAACCATAAGAGTTTTGAAGATGGTTGAACCATGGCTAAAGAACAACCAGTTTTGCATTAAAGTATTGAACCCATACATGCCAACTGTGATTGAGCACTTAGAAAGACTACAAAGGAAACATGGAGGAATGCTTGTGAGAAATCCACTCTCACGAAACTCCACGCACGAAATGTATTGGATATCCAATGGTACAGGCAATATCGTCTCTTCAGTCAACATGGTATCCAGATTGCTACTGAACAGATTCACAATGACACACAGGAGACCCACCATAGAGAAAGATGTGGATCTAGGAGCAGGAACCCGACATGTCAATGCGGAACCAGAAACACCCAACATGGATGTCATTGGGGAAAGAATAAAAAGGATCAAAGAGGAGCATAGTTCAACATGGCACTATGATGATGAAAATCCTTACAAAACGTGGGCTTACCATGGATCCTATGAAGTAAAAGCCACAGGCTCAGCCTCCTCCATGATAAATGGAGTCGTGAAACTCCTCACAAAACCATGGGATGTGGTGCCCATGGTGACACAGATGGCAATGACAGATACAACTCCATTCGGCCAGCAAAGAGTTTTTAAAGAGAAAGTGGACACCAGGACACCTAGGCCCATGCCAGGAACAAGAAAGGTTATGGAGATCACAGCGGAGTGGCTTTGGAGGACCCTGGGAAGGAACAAAAGACCCAGATTATGCACAAGGGAGGAATTCACAAAGAAGGTCAGAACCAACGCAGCTATGGGCGCTGTCTTCACAGAAGAGAACCAATGGGACAGTGCGAGAGCTGCTGTTGAGGACGAAGAATTTTGGAAACTTGTGGACAGAGAACGTGAACTCCACAAACTGGGCAAGTGTGGAAGCTGCGTTTACAACATGATGGGCAAGAGAGAGAAAAAACTTGGAGAGTTTGGTAAAGCAAAAGGCAGTAGGGCTATATGGTACATGTGGTTGGGAGCCAGGTACCTTGAGTTCGAGGCGCTCGGATTCCTCAATGAAGACCACTGGTTCTCGCGTGAAAACTCTTACAGTGGAGTAGAAGGAGAAGGACTGCACAAGCTGGGATACATCTTGAGAGATATTTCCAAGATACCCGGAGGAGCCATGTATGCTGATGACACAGCCGGTTGGGACACAAGAATAACAGAAGATGACCTGCACAATGAGGAAAAAATCACACAGCAGATGGACCCTGAACACAGGCAGCTAGCGAACGCTATATTCAAGCTCACATACCAAAACAAAGTGGTCAAAGTCCAACGACCAACTCCAAAGGGCACGGTAATGGACATCATATCTAGGAAAGACCAAAGAGGCAGTGGACAGGTGGGAACTTATGGTCTGAACACATTCACCAACATGGAAGCCCAGCTAATCAGACAAATGGAAGGAGAAGGCGTGTTGTCAAAGGCAGACCTCGAGAACCCCCATCCGCTAGAGAAGAAAATTACACAATGGTTGGAAACTAAAGGAGTGGAAAGGTTAAAAAGAATGGCCATCAGCGGGGATGATTGCGTTGTGAAACCAATCGACGACAGATTCGCCAATGCCCTGCTTGCCCTGAACGATATGGGAAAGGTTAGAAAGGACATACCTCAATGGCAGCCATCAAAGGGATGGCATGATTGGCAACAGGTCCCCTTCTGCTCCCACCACTTTCATGAATTGATCATGAAAGATGGAAGAAAGTTGGTAGTTCCCTGCAGACCCCAGGACGAACTAATAGGAAGAGCGAGAATCTCCCAAGGAGCAGGATGGAGCCTTAGAGAAACTGCATGTCTAGGGAAAGCCTACGCTCAAATGTGGGCTCTCATGTATTTTCACAGAAGAGATCTTAGACTAGCATCCAACGCCATATGTTCAGCAGTACCAGTCCACTGGGTCCCCACGAGCAGAACGACATGGTCTATTCATGCTCACCATCAGTGGATGACTACAGAAGACATGCTTACTGTCTGGAACAGGGTGTGGATAGAGGACAATCCATGGATGGAAGACAAAACTCCAGTCACAACGTGGGAAGATGTTCCATATCTAGGGAAGAGAGAAGACCAATGGTGCGGATCACTCATAGGTCTCACTTCCAGAGCAACCTGGGCCCAGAACATACTCACAGCAATCCAACAGGTGAGAAGCCTCATAGGCAATGAAGAGTTTCTGGACTACATGCCTTCGATGAAGAGATTCAGGAAGGAGGAGGAGTCAGAGGGAGCCATTTGGTAAAAGCAGGAGGTAAACTGTCAGGCCACATTAAGCCACAGTACGGAAGAAGCTGTGCAGCCTGTGAGCCCCGTCCAAGGACGTTAAAAGAAGAAGTCAGGCCCAAAAGCCACGGTTTGAGCAAACCGTGCTGCCTGTAGCTCCGTCGTGGGGACGTAAAGCCTGGGAGGCTGCAAACCGTGGAAGCTGTACGCACGGTGTAGCAGACTAGTGGTTAGAGGAGACCCCTCCCATGACACAACGCAGCAGCGGGGCCCGAGCACTGAGGGAAGCTGTACCTCCTTGCAAAGGACTAGAGGTTAGAGGAGACCCCCCGCAAACAAAAACAGCATATTGACGCTGGGAGAGACCAGAGATCCTGCTGTCTCCTCAGCATCATTCCAGGCACAGAACGCCAGAAAATGGAATGGTGCTGTTGAATCAACAGGTTCTAGT
```
