## Supplemental material tarball for "VADR: validation and annotation of virus sequence submissions to GenBank": dc.r200.fa.169

```
>GQ199787.1 Dengue virus 1 isolate DENV-1/VN/BID-V2763/2007, complete genome
ACAAGAACAGTTTCGAATCGGAAGCTTGCTTAACGTAGTTCTAACAGTTTTTTATTAGAGAGCAGATCTCTGATGAACAACCAACGGAAAAAGACGGCTCGACCGTCTTTCAATATGCTGAAACGCGCGAGAAACCGCGTGTCAACTGTTTCACAGTTGGCGAAGAGATTCTCAAAAGGATTGCTCTCAGGCCAAGGACCCATGAAAATGGTAATGGCTTTCATAGCATTCCTAAGATTTCTAGCCATACCTCCAACAGCAGGAATTTTGGCTAGATGGGGCTCATTCAAGAAGAATGGAGCGATCAAAGTGCTACGGGGTTTCAAGAAAGAAATCTCAAACATGCTGAATATAATGAATAGAAGGAAAAGATCTGTGACCATGCTGCTCATGCTGGTGCCCACAGCCTTGGCGTTCCATCTGACTACACGAGGGGGAGAGCCGCATATGATAGTTACCAAGCAGGAAAGAGGAAAGTCACTTTTGTTTAAGACCTCAGCAGGCGTCAACATGTGCACCCTTATAGCGATGGATTTGGGAGAGTTATGTGAGGACACAATGACTTACAAATGCCCTCGGATCACTGAGGCGGAACCAGATGATGTTGATTGTTGGTGTAATGCCACAGACACATGGGTGACCTATGGAACATGTTCCCAAACTGGCGAGCACCGACGAGACAAACGTTCCGTCGCACTGGCCCCACACGTGGGACTTGGTTTGGAAACAAGAACCGAAACGTGGATGTCCTCTGAAGGCGCTTGGAAACAGATACAAAGAGTGGAGACTTGGGCCCTGAGACACCCAGGATTCACGGTGATAGCCCTTTTTCTAGCACATGCCATAGGAACATCCATCACCCAGAAGGGGATTATTTTCATTTTGTTAATGCTGGTAACACCATCCATGGCCATGCGATGCGTGGGAATAGGCAGCAGGGACTTCGTGGAAGGACTGTCAGGAGCAACTTGGGTAGACGTGGTACTGGAACATGGAAGCTGCGTCACCACCATGGCGAAAGACAAACCAACATTGGACATTGAACTCTTGAAGACGGAAGTCACAAACCCTGCCGTCCTGCGCAAACTGTGCATTGAAGCTAAAATATCAAACACCACCACCGACTCAAGATGTCCAACACAAGGAGAAGCCACACTTATGGAAGAACAAGACGCGAACTTTGTGTGTCGACGAACGTTTGTGGACAGAGGCTGGGGCAATGGCTGTGGGCTCTTCGGAAAAGGAAGCCTAATAACGTGTGCTAAGTTCAAGTGTGTGACAAAACTGGAAGGAAAGATAGTTCAATATGAAAACTTGAAATATTCAGTAATAGTCACCGTCCACACTGGAGACCAGCACCAGGTGGGAAATGAAAGCACAGAACATGGGACAACTGCAACTATAACACCTCAAGCTCCCACGTCGGAAATACAGCTGACCGACTACGGAGCTCTTACATTGGATTGCTCACCCAGAACAGGACTAGACTTTAATGAAATGGTGTTGTTGACAATGAAAGAAAAGTCATGGCTAGTCCATAAACAATGGTTTCTAGACCTACCACTGCCTTGGACCTCAGGAGCTTCAACATCACAAGAGACTTGGAACAGACAAGATTTGCTGGTGACATTTAAGACAGCTCATGCAAAGAAGCAGGAAGTAGTCGTACTAGGATCACAAGAAGGAGCAATGCACACCGCGTTGACCGGAGCGACAGAAATCCAAACGTCTGGAACGACAACAATCTTTGCAGGACACCTGAAATGTAGATTAAAGATGGACAAACTGACTCTAAAAGGGATGTCATATGTGATGTGCACAGGCTCATTCAAGCTAGAGAAAGAAGTGGCTGAGACCCAGCATGGAACCGTTTTAGTGCAGATTAAATACGAAGGAACAGATGCACCATGCAAGATCCCTTTTTCGACCCAAGATGAAAAAGGAGTAATCCAGAATGGGAGATTGATAACAGCAAATCCTATAGTCACTGACAAAGAAAAACCAGTCAACATTGAGGCAGAACCGCCTTTTGGTGAGAGTTACATCGTGATAGGAGTAGGTGAAAAAGCTTTGAAACTGAGCTGGTTCAAGAAAGGAAGTAGCATAGGGAAAATGTTTGAGGCAACTGCCAGAGGAGCACGAAGAATGGCCATACTGGGGGACACCGCATGGGACTTTGGTTCTATAGGAGGAGTGTTCACATCTGTTGGAAAACTAGTGCACCAGATTTTTGGAACTGCATATGGAGTTTTGTTCAGCGGTGTTTCCTGGACCATGAAAATAGGAATAGGGGTTCTGCTGACATGGCTAGGATTAAACTCAAGGAGCACGTCCCTTTCAATGACGTGCATTGCAGTTGGCCTAGTAACACTATACCTAGGAGTCATGGTTCAGGCGGATTCAGGATGTGTAATTAATTGGAAAGGTAGAGAGCTCAAATGTGGAAGTGGCATTTTTGTCACCAATGAAGTTCACACTTGGACAGAGCAATACAAATTTCAAGCTGACTCCCCAAAGAGACTATCAGCAGCCATCGGGAAGGCATGGGAGGAGGGTGTGTGTGGAATTCGATCAGCCACTCGTCTCGAGAATATCATGTGGAAGCAAATATCAAATGAACTGAACCACATCTTACTTGAAAATGACATGAAATTCACAGTGGTTGTAGGAGATGTAGTTGGGATCTTGGCTCAAGGAAAAAAAATGATTAGGCCACAACCCATGGAACACAAATACTCGTGGAAAAGCTGGGGAAAAGCTAAAATCATAGGGGCAGATGTGCAGAACACAACCTTTATCATCGACGGCCCAAACACCCCAGAATGCCCTGATGATCAAAGAGCATGGAACATTTGGGAAGTTGAGGACTATGGATTTGGAATTTTCACGACAAATATATGGTTGAAATTGCGTGACTCCTACACTCAAGCGTGTGACCACCGGCTAATGTCAGCTGCCATCAAGGACAGCAAGGCAGTTCATGCTGACATGGGGTACTGGATAGAAAGTGAAAAGAACGAGACCTGGAAGCTGGCAAGAGCCTCTTTCATAGAAGTTAAAACATGCATTTGGCCAAAATCCCACACTCTATGGAGCAATGGAGTTCTGGAGAGTGAAATGGTAATTCCAAAAATCTATGGAGGACCAATATCTCAGCACAACTACAGACCAGGATATTTCACACAAACGGCAGGGCCGTGGCACCTAGGTAAGTTGGAACTGGATTTTGATTTGTGTGAGGGTACCACAGTTGTTGTGGATGAACATTGTGGAAATCGAGGACCATCTCTTAGAACCACAACAGTCACAGGAAAGATAATTCATGAATGGTGTTGTAGATCTTGTACGCTACCACCCTTACGTTTTAAAGGAGAGGATGGGTGTTGGTACGGTATGGAAATCAGACCAGTTAAGGAAAAGGAAGAGAATCTAGTCAAATCAATGGTCTCTGCAGGGTCAGGGGAAGTGGACAGCTTTTCACTAGGACTGCTATGCATATCAATAATGATCGAAGAGGTGATGAGATCCAGATGGAGTAGAAAAATGTTGATGACTGGAACATTGGCTGTGTTCCTCCTTCTCATAATGGGGCAATTGACATGGAATGATCTGATCAGATTATGCATTATGGTTGGAGCCAACGCTTCCGACAGGATGGGGATGGGAACGACGTACCTAGCTCTGATGGCCACTTTTAAGATGAGACCAATGTTTGCTGTCGGGCTATTATTCCGTAGACTAACATCCAGAGAAGTTCTCCTTCTTACAATTGGATTGAGTCTAGTGGCATCTGTGGAGTTACCAAATTCCTTGGAAGAGCTGGGGGATGGACTTGCAATGGGCATTATGATTTTAAAATTATTGACTGACTTTCAGTCACATCAGCTGTGGGCTACCTTGCTGTCCTTGACATTTATTAAAACAACGCTTTCCTTACACTATGCATGGAAGACAATGGCTATGGTACTGTCAATTGTATCTCTCTTCCCCTTATGCCTGTCCACGACCTCCCAAAAAACAACGTGGCTTCCGGTGCTATTGGGATCTCTTGGATGCAAACCACTAACCATGTTTCTTATAGCAGAAAACAAAATCTGGGGAAGGAAAAGTTGGCCCCTCAATGAAGGAATCATGGCTGTTGGAGTAGTCAGCATCCTACTAAGTTCACTCCTCAAAAATGATGTGCCGCTAGCTGGGCCACTAATAGCTGGAGGCATGCTAATAGCATGTTATGTTATATCTGGAAGCTCAGCTGACTTATCACTAGAGAAAGCGGCTGAGGTCTCCTGGGAAGAAGAAGCAGAACACTCTGGTGCCTCGCACAATATATTAGTGGAGGTCCAAGATGATGGAACTATGAAGATAAAGGATGAAGAGAGAGATGACACGCTAACCATTCTACTTAAAGCAACTCTGCTAGCAGTTTCAGGGGTGTATCCATTATCAATACCAGCGACCCTTTTTTTGTGGTACTTTTGGCAGAAAAAGAAACAGAGATCTGGAGTGCTATGGGACACACCTAGCCCTCCAGAAGTGGAAAGAGCAGTTCTTGATGATGGTATCTATAGAATCATGCAGAGAGGACTGTTGGGCAGGTCCCAAGTAGGGGTAGGAGTTTTTCAAGAAAACGTGTTCCACACAATGTGGCATGTCACCAGAGGAGCTGTACTCATGTATCAAGGGAAGAGACTGGAACCGAGTTGGGCCAGTGTCAAAAAAGACCTGATCTCATATGGAGGAGGTTGGAGGCTTCAAGGATCCTGGAACACGGGAGAAGAAGTGCAGGTGATTGCTGTTGAACCAGGAAAAAACCCCAAAAATGTACAAACAGCGCCGGGCACCTTCAAGACCCCTGAAGGTGAAGTTGGAGCCATTGCCCTAGATTTTAAACCCGGCACATCTGGATCTCCCATCGTGAACAGAGAAGGAAAAATAGTAGGTCTTTATGGAAATGGAGTGGTGACAACAAGTGGAACCTACGTCAGTGCCATAGCTCAAGCCAAAGCATCACAAGAAGGTCCCCTACCAGAGATTGAAGATGAGGTGTTTAGGAAAAGAAACTTAACAATAATGGACCTACATCCAGGATCGGGGAAGACAAGAAGATATCTCCCAGCCATAGTCCGTGAGGCCATAAAAAGGAAGCTGCGCACACTAATTTTGGCTCCCACAAGGGTTGTCGCTTCCGAAATGGCAGAGGCGCTCAAGGGAATGCCAATAAGGTACCAAACAACAGCAGTGAAGAGTGAACACACAGGAAAAGAGATAGTTGACCTCATGTGCCACGCCACTTTCACCATGCGTCTCCTGTCTCCCGTGAGAGTTCCCAATTACAACATGATTATCATGGATGAAGCACATTTCACCGATCCATCCAGTATAGCAGCCAGAGGGTACATCTCAACTCGAGTGGGCATGGGTGAAGCAGCTGCGATCTTCATGACAGCCACTCCCCCAGGATCAGTGGAGGCCTTTCCACAGAGCAATGCAGTTATCCAAGATGAGGAAAGAGACATTCCTGAGAGATCATGGAACTCAGGATATGAGTGGATCACTGACTTCCCAGGTAAAACAGTTTGGTTTGTTCCAAGCATCAAATCAGGAAATGACATTGCCAACTGCTTAAGAAAGAATGGGAAACGGGTAATTCAATTGAGCAGGAAAACCTTTGATACAGAGTACCAAAAAACAAAAAATAACGATTGGGACTATGTCGTCACAACAGACATCTCCGAAATGGGAGCAAACTTCCGAGCCGACAGGGTGATAGACCCAAGACGGTGTCTGAAACCGGTAATACTAAAAGATGGTCCAGAGCGTGTCATTCTAGCAGGACCGATGCCAGTAACTGTGGCCAGTGCCGCCCAGAGGAGAGGAAGAATTGGAAGGAACCACAATAAGGAAGGTGATCAGTACATCTACATGGGACAGCCTTTAAACAACGACGAAGATCACGCTCACTGGACAGAAGCAAAAATGCTCCTTGACAATATAAACACACCAGAAGGGATTATCCCAGCCCTCTTCGAGCCAGAGAGGGAAAAGAGTGCAGCAATAGACGGGGAATACAGACTGCGGGGTGAAGCAAGGAAGACGTTTGTGGAGCTCATGAGAAGAGGAGATCTACCTGTTTGGCTATCCTACAAAGTTGCCTCAGAAGGCTTCCAGTACTCTGATAGAAGATGGTGCTTCGACGGGGAAAGGAACAATCAGGTGTTGGAGGAGAACATGGACGTGGAGATCTGGACAAAAGAAGGAGAAAGAAAGAAACTACGACCCCGCTGGCTGGATGCCAGAACATACTCAGACCCACTGGCCCTGCGCGAGTTTAAAGAGTTTGCAGCAGGAAGAAGAAGCGTCTCAGGTGATCTAATATTAGAAATAGGGAAACTTCCACAACACTTGACGCAAAGGGCCCAGAATGCTTTGGACAACCTGGTCATGTTGCACAACTCCGAACAAGGAGGAAGAGCCTATAGACATGCAATGGAAGAATTGCCAGACACCATAGAAACGTTGATGCTCCTAGCTTTGATAGCTGTGTTGACTGGTGGAGTGACGCTGTTCTTCCTATCAGGAAGGGGCCTAGGGAAAACATCTATCGGCTTACTCTGCGTGATGGCTTCAAGCGTACTGCTATGGATGGCCAGTGTGGAGCCCCATTGGATAGCGGCCTCCATCATACTGGAGTTCTTCCTAATGGTGCTGCTTATTCCAGAGCCAGACAGACAACGCACTCCGCAGGACAATCAGCTGGCATATGTGGTGATAGGTTTGTTATTCATGATACTGACAGTAGCAGCCAATGAGATGGGACTACTGGAAACCACAAAGAAAGACTTAGGGATTGGCCATGTGGCTGTTGAAAATCACCACCATGCCACAATGCTGGACGTAGACTTACATCCAGCTTCAGCCTGGACCCTCTATGCAGTGGCCACAACAATTATCACTCCCATGATGAGGCACACAATCGAAAACACAACGGCAAACATTTCCCTGACAGCTATTGCAAACCAGGCAGCTATATTGATGGGACTTGACAAAGGATGGCCAATATCGAAGATGGACATAGGAGTTCCACTTCTCGCCTTGGGGTGCTATTCACAGGTGAATCCACTGACGCTGACAGCGGCGGTATTGATGCTAGTGGCTCATTACGCCATAATTGGACCTGGACTGCAAGCAAAGGCTACTAGAGAAGCTCAAAAAAGGACAGCGGCCGGAATAATGAAAAATCCAACCGTTGATGGAATTGTTGCAATAGATTTGGACCCTGTGGTCTATGATGCAAAATTTGAGAAACAACTAGGCCAAATAATGTTGTTAATACTATGCACTTCACAGATCCTCTTGATGAGGACTACATGGGCCTTGTGCGAATCCATCACACTGGCCACTGGACCTCTAACCACGCTTTGGGAGGGATCTCCAGGAAAATTTTGGAACACCACGATAGCGGTTTCCATGGCAAACATTTTCAGAGGAAGTTATCTAGCAGGAGCAGGTCTGGCCTTCTCATTAATGAAATCTTTAGGAGGAGGTAGGAGAGGCACGGGAGCCCAAGGAGAAACACTGGGAGAGAAATGGAAAAGGCAGCTGAACCAACTGAGCAAGTCAGAATTCAACATTTACAAAAGGAGTGGGATAATGGAAGTGGACAGATCCGAAGCCAAAGAGGGACTGAAAAGAGGAGAAACAACCAGACATGCAGTGTCGAGAGGAACCGCCAAACTGAGGTGGTTTGTGGAGAGGAACCTTGTGAAACCAGAAGGGAAAGTCATAGACCTCGGCTGTGGAAGAGGTGGCTGGTCATACTATTGCGCTGGGCTGAAGAAAGTCACAGAAGTGAAGGGATATACAAAAGGAGGACCTGGACATGAGGAACCAATCCCAATGGCGACCTATGGATGGAACCTAGTAAAACTGCACTCCGGGAAAGACGTATTCTTTACACCACCTGAGAAATGTGACACACTTTTGTGTGATATTGGTGAGTCCTCTCCAAACCCAACCATAGAAGAAGGAAGAACGTTACGCGTCCTAAAAATGGTGGAACCATGGCTCAGAGGGAACCAATTTTGCATAAAAATTCTAAATCCCTACATGCCAAGTGTGGTGGAAACTCTGGAGCAAATGCAAAGAAAACATGGAGGAATGCTAGTGCGAAATCCACTTTCAAGAAATTCTACTCATGAAATGTATTGGGTTTCATGTGGAACAGGAAACATTGTGTCAGCAGTAAACATGACATCTAGAATGTTGCTAAATCGATTCACAATGGCTCACAGGAAACCAACATATGAAAGAGACGTGGACCTAGGCGCTGGAACTAGACATGTGGCAGTGGAACCAGAGGTAGCCAACTTGGATATCATTGGCCAGAGGATAGAGAACATAAAACATGAACACAAGTCAACATGGCATTATGATGAGGACAATCCATATAAAACATGGGCCTATCACGGATCATATGAGGTCAAGCCATCAGGATCAGCCTCATCCATGGTCAATGGCGTGGTGAAACTGCTCACCAAACCATGGGATGTCATCCCCATGGTCACACAAATAGCCATGACTGACACTACACCCTTTGGACAACAGAGGGTGTTCAAAGAGAAAGTTGACACGCGCACACCAAAAGCAAAACGAGGCACAGCACAAATCATGGAGGTGACAGCCAGATGGTTATGGGGTTTTCTTTCCAGAAACAAGAAACCAAGAATTTGTACAAGAGAGGAGTTCACAAGGAAAGTCAGGTCAAACGCAGCCATTGGAGCAGTGTTCGTTGATGAAAATCAATGGAACTCAGCAAAAGAAGCAGTGGAAGATGAGCGGTTCTGGGACCTTGTGCAAAAAGAGAGGGAGCTTCACAAACAGGGAAAATGTGCCACGTGTGTTTACAACATGATGGGGAAGAGAGAGAAAAAGCTAGGAGAGTTCGGAAAGGCAAAAGGGAGTCGTGCAATATGGTACATGTGGTTGGGAGCACGTTTTCTAGAGTTCGAAGCTCTTGGTTTCATGAACGAAGATCACTGGTTCAGTAGAGAGAATTCACTCAGCGGAGTGGAAGGAGAAGGACTCCACAAACTCGGATACATACTCAGAGACATATCAAAGATTCCAGGGGGAAATATGTATGCAGATGACACAGCCGGATGGGATACAAGGATAACAGAGGATGATCTTCAGAATGAGGCCAAAATTACTGACATCATGGAGCCCGAACATGCCCTACTGGCTACGTCAATCTTCAAGCTGACCTACCAAAATAAGGTGGTGAGGGTACAGAGACCAGCAAAAAATGGAACCGTGATGGATGTCATATCCAGACGTGACCAAAGAGGAAGTGGCCAGGTCGGAACTTATGGCTTAAACACTTTCACCAACATGGAAGCCCAGCTAATAAGACAAATGGAGTCTGAGGGAATCTTTTTACCCAGCGAATTGGAGACCCCAAATTTAGCCGAGAGGGTTCTCGACTGGCTGGAAAAACATGGCGTCGAAAGGCTGAAAAGAATGGCAATCAGCGGGGATGACTGCGTGGTGAAACCAATTGATGACAGGTTCGCAACAGCCCTAACAGCTCTGAATGATATGGGAAAAGTAAGAAAAGATATACCACAATGGGAACCTTCAAAAGGATGGAATGACTGGCAACAAGTGCCTTTTTGTTCACACCACTTCCACCAGCTGATAATGAAGGACGGGAGGGAAATAGTGGTGCCATGCCGTAACGAAGATGAACTTGTGGGTAGGGCTAGAGTATCACAAGGTGCTGGATGGAGCCTGAGAGAAACTGCATGCCTAGGCAAGTCATATGCACAAATGTGGCAGCTGATGTACTTCCACAGGAGAGACCTGAGACTAGCCGCTAATGCTATCTGTTCAGCCGTTCCAGTTGATTGGGTCCCAACCAGTCGCACCACCTGGTCGATCCATGCCCACCACCAATGGATGACAACAGAAGACATGTTGTCAGTGTGGAATAGGGTTTGGATAGAGGAAAACCCATGGATGGAGGACAAAACCCATGTGTCCAGTTGGGGAGATGTTCCATATCTAGGAAAAAGGGAAGATCAGTGGTGTGGATCCCTGATAGGCTTAACAGCAAGGGCCACCTGGGCCTCCAACATACAAGTGGCCATAAACCAAGTGAGAAGACTAATTGGGAATGAGAATTATCTAGATTACATGACATCAATGAAGAGATTCAAGAATGAGGGTGATCCCGAAGGGGCACTCTGGTGAGTCAACACTTTTACAAAATAAAGGAAAGTAAGAAATTAAACAAGGCAAGAAGTCAGGCCGGATTAAGCCATAGTACGGTAAGAGCTATGCTGCCTGTGAGCCCCGTCTAAGGACGTAAAATGAAGTCAGGCCGAAAGCCACGGTTTGAGCAAACCGTGCTGCCTGTAGCTCCATCGTGGGGATGTAAAAACCTGGGAGGCTGCAACCCATGGAAGCTGTACGCATGGGGTAGCAGACTAGTGGTTAGAGGAGACCCCTCCCAAAACATAACGCAGCAGCGGGGCCCAACACCAGGGGAAGCTGTACCCTGGTGGTAAGGACTAGAGGTTAGAGGAGACCCCCCGCATAACAATAAACAGCATATTGACGCTGGGAGAGACCAGAGATCCTGCTGTCTCTACAGCATCATTCCAGGCACAGAACGCCAGAAAATGGAATG
```
