## Supplemental material tarball for "VADR: validation and annotation of virus sequence submissions to GenBank": dc.r200.fa.171

```
>FM210241.2 Dengue virus 2 isolate MD1275, complete genome
GAGCTAAGCTCAACGTAGTTCTAACAGTTTTTTAATTAGAGAGCAGATCTCTGATGAATAACCAACGGAAAAAGGCGAGAAGTACGCCTTTCAATATGCTGAAACGCGAGAGAAACCGCGTGTCGACTGTGCAACAGCTGACAAAGAGATTCTCACTTGGAATGCTGCAAGGACGAGGACCGTTAAAACTGTTCATGGCCCTTGTGGCGTTCCTTCGTTTCCTAACAATCCCACCAACAGCAGGGATACTGAAAAGATGGGGAACGATCAAAAAATCAAAAGCTATCAATGTTTTGAGAGGGTTCAGGAAAGAGATTGGAAGGATGCTGAACATCTTGAACAGAAGACGCAGGACAGCAGGCGTGATTATTATGTTGATTCCAACAGCGATGGCGTTCCATCTAACCACACGTAATGGAGAACCACACATGATCGTTGGTAGACAAGAGAAAGGGAAAAGTCTTCTGTTCAAAACGGAGGATGGTGTGAACATGTGTACCCTCATGGCCATAGATCTTGGTGAATTGTGTGAAGATACAATCACGTACAAGTGCCCCCTCCTCAGGCAGAATGAACCAGAAGACATAGATTGTTGGTGTAACTCCACGTCCACATGGGTAACTTATGGGACATGCACCACCACAGGAGAACACAGAAGAGAAAAAAGATCAGTGGCACTCGTTCCACATGTGGGTATGGGACTGGAGACACGAACTGAAACATGGATGTCGTCAGAAGGAGCCTGGAAACACGCTCAGAGAATCGAAACCTGGATCTTGAGACATCCAGGCTTTACCATAATGGCAGCAATCCTGGCATACACCATAGGAACGACACATTTCCAAAGGGCCCTGATTTTCATCTTACTGACAGCTGTCGCTCCTTCAATGACAATGCGTTGCATAGGAATATCGAATAGAGACTTTGTAGAAGGGGTTTCAGGAGGAAGCTGGGTTGACATAGTCTTAGAACATGGAAGTTGTGTGACGACAATGGCAAAAAACAAACCAACATTGGATTTTGAACTGATAAAAACAGAAGCCAAACAACCTGCCACTTTAAGGAAGTACTGTATAGAAGCAAAGCTGACCAACACAACAACAGAATCTCGTTGCCCAACACAAGGGGAACCCAGTCTAAATGAAGAGCAGGACAAAAGGTTCGTCTGCAAACACTCCATGGTGGATAGAGGATGGGGAAATGGATGTGGATTATTTGGAAAAGGAGGCATCGTGACCTGTGCTATGTTTACATGCAAAAAGAACATGGAAGGAAAAATCGTGCAGCCAGAAAATTTGGAATACACCATCGTGATAACACCTCACTCAGGAGAAGAGCATGCTGTAGGTAATGACACAGGAAAACATGGTAAGGAAATCAAAATAACACCACAGAGTTCCATCACAGAAGCAGAACTGACAGGCTATGGCACAGTTACGATGGAGTGCTCTCCGAGAACGGGCCTTGACTTTAATGAGATGGTGCTGCTGCAGATGGAAGACAAAGCTTGGCTGGTGCACAGGCAGTGGTTCCTAGACCTGCCGTTACCATGGCTACCCGGAGCGGACACACAAGGATCAAATTGGATACAGAAAGAGACACTGGTCACTTTCAAAAATCCCCACGCAAAGAAACAGGATGTCGTTGTTTTAGGATCTCAAGAAGGGGCCATGCACACGGCACTCACAGGGGCCACAGAGATCCAGATGTCATCAGGAAACTTACTATTCACAGGACATCTCAAGTGCAGGCTGAGAATGGACAAACTACAGCTCAAAGGAATGTCATACTCTATGTGCACAGGAAAGTTCAAAATTGTGAAGGAAATAGCAGAAACACAACATGGAACAATAGTTATTAGAGTACAATATGAAGGAGACGGCTCTCCATGTAAGATCCCTTTTGAAATAATGGATTTAGAAAAAAGACATGTCTTAGGTCGCCTGATTACAGTCAACCCGATCGTAACAGAAAAAGATAGCCCAGTCAACATAGAAGCAGAACCTCCATTCGGAGACAGCTACATCATTATAGGAGTAGAGCCGGGACAATTGAAACTCAACTGGTTTAAGAAAGGAAGTTCCATTGGCCAAATGTTTGAGACAACAATGAGAGGAGCGAAGAGGATGGCCATTTTAGGTGACACAGCCTGGGATTTTGGATCCCTAGGAGGAGTGTTTACATCTATAGGAAAAGCTCTCCACCAAGTTTTCGGAGCAATCTATGGGGCTGCCTTTAGTGGGGTCTCATGGACTATGAAAATCCTCATAGGAGCCATCATCACATGGATAGGAATGAATTCACGTAGCACCTCACTGTCTGTGTCACTAGTATTGGTGGGAGTCATAACACTGTACTTGGGAGCCATGGTGCAGGCTGATAGTGGTTGCGTTGTGAGCTGGAAAAACAAAGAACTGAAATGTGGCAGCGGGATCTTCATCACAGATAACGTGCACACATGGACAGAACAATACAAGTTCCAACCAGAATCCCCTTCAAAATTAGCTTCAGCTATCCAGAAAGCTCATGAAGAGGGCATTTGTGGGATTCGCTCAGTAACAAGATTGGAGAATCTGATGTGGAAACAAATAACACCAGAATTGAACCACATTCTATCAGAAAATGAGGTAAAGTTGACCATCATGACAGGAGATATTAAAGGAATCATGCAGGCAGGAAAACGATCTCTGCGGCCCCAGCCCACTGAGCTGAAGTATTCATGGAAAACATGGGGAAAGGCGAAAATGCTCTCCACAGAATCTCACAACCAGACCTTTCTCATTGATGGCCCCGAAACAGCAGAATGCCCCAACACAAACAGAGCTTGGAACTCGCTGGAAGTTGAAGACTATGGCTTTGGAGTTTTCACCACCAACATATGGCTAAAATTGAGAGAAAAACAGGATGTGTTTTGTGACTCAAAACTCATGTCAGCAGCCATAAAAGACAACAGAGCCGTCCATGCCGATATGGGTTACTGGATAGAAAGTGCACTCAATGACACATGGAAGATGGAAAAGGCCTCCTTCATTGAAGTTAAAAGCTGCCACTGGCCAAAATCACACACCCTCTGGAGCAATGGAGTATTAGAAAGTGAGATGATAATTCCAAAAAGTTTTGCTGGGCCAGTGTCACAACACAACTACAGACCAGGCTATTACACGCAAACAGCAGGACCTTGGCATCTAGGTAAGCTTGAAATGGACTTTGATTTCTGCGAAGGAACTACAGTGGTGGTGACTGAGGACTGCGGAAATAGAGGACCCTCTTTAAGAACGACCACTGCCTCTGGAAAACTTATAACAGAATGGTGCTGCCGATCCTGCACATTACCACCTCTAAGATACAGAGGTGAGGATGGATGCTGGTATGGGATGGAAATCAGACCATTAAAAGAGAAAGAAGAGAATTTGGTCAACTCCTTGGTCACAGCAGGACATGGGCAGATTGACAACTTCTCACTAGGAGTCTTGGGAATGGCACTATTCTTGGAAGAAATGCTCAGGACACGAGTAGGAACGAAACATGCAATACTGCTAGTTGCAGTTTCCTTTGTGACATTGATTACTGGGAACATGTCCTTCAGAGACCTGGGAAGAGTGATGGTTATGGTGGGCGCTACCATGACGGATGACATAGGTATGGGAGTGACTTATCTTGCCCTACTAGCAGCTTTCAAAGTTAGACCAACTTTTGCAGCTGGACTACTACTGAGAAAGCTGACCTCCAAGGAATTAATGATGGCTACCATAGGAATTGCACTCCTTTCTCAAAGCACCATACCAGAGACCATTCTTGAACTAACTGATGCGTTAGCCTTGGGCATGATGGTCCTTAAAATAGTGAGAAATATGGAAAAGTACCAATTGGCAGTGACTATCATGGCTATCTCGTGTGTCCCAAATGCAGTGATATTGCAAAACGCATGGAAGGTGAGCTGCACAATATTGGCAGCGGTGTCCGTTTCTCCACTGCTCTTAACATCCTCACAGCAGAAAGCGGATTGGATACCACTGGCATTGACGATAAAAGGTCTCAATCCAACAGCCATTTTTCTAACAACTCTTTCGAGAACCAGCAAGAAAAGGAGCTGGCCGCTAAATGAGGCTATCATGGCTGTCGGGATGGTGAGCATTTTGGCCAGTTCCCTCTTAAAGAATGACATTCCCATGACAGGTCCATTAGTGGCTGGAGGGCTCCTTACTGTGTGCTACGTGCTCACTGGACGATCGGCCGACTTGGAACTGGAGAGAGCCACCGATGTCAAATGGGAAGATCAGGCAGAAATATCAGGAAGCAGCCCAATCCTGTCAATAACAATATCAGAAGATGGCAGCATGTCGATAAAGAATGAAGAGGAAGAACAAACACTGACCATACTCATCAGAACGGGATTGCTAGTGATCTCAGGACTCTTTCCAGTGTCAATACCAATTACGGCAGCAGCATGGTACCTGTGGGAAGTGAAGAAACAACGGGCTGGAGTATTGTGGGACGTCCCTTCACCCCCACCCGTGGGAAAGGCTGAACTGGAAGATGGAGCCTATAGAATCAAGCAGAAAGGGATTCTTGGATACTCTCAGATTGGAGCCGGAGTTTACAAAGAAGGAACATTCCATACAATGTGGCACGTCACACGCGGCGCTGTTCTGATGCATAGAGGGAAGAGGATTGAACCATCATGGGCGGACGTCAAGAAAGACCTAATATCATATGGAGGAGGCTGGAAACTCGAAGGAGAATGGAAGGAAGGAGAGGAAGTCCAAGTCCTGGCATTGGAACCTGGAAAAAATCCAAGAGCTGTCCAAACGAAACCTGGACTTTTCAAAACCAACACCGGAACCATAGGCGCCGTATCTCTGGACTTTTCTCCTGGAACGTCAGGATCTCCAATTGTCGACAGAAAAGGAAAAGTTGTGGGTCTTTATGGCAATGGTGTTGTCACAAGGAGTGGAGCATACGTGAGTGCTATAGCCCAGACCGAAAAAAGCATTGAAGACAATCCAGAGATTGAAGATGACATTTTCCGAAAGAAAAGATTGACTATCATGGACCTCCATCCAGGAGCGGGAAAGACAAAAAGATACCTTCCAGCCATAGTTAGAGAGGCCATAAAACGTGGCTTAAGAACATTAATCCTGGCCCCCACTAGAGTCGTGGCAGCTGAAATGGAGGAAGCTCTTAGAGGACTTCCAATAAGATACCAAACCCCAGCCATCAGAGCCGAGCATACCGGGCGGGAGATTGTGGACCTAATGTGTCATGCCACGTTTACTATGAGGCTGCTATCACCAGTCAGAGTGCCAAATTACAACCTGATCATCATGGATGAAGCTCACTTCACAGACCCAGCAAGTATAGCAGCTAGAGGATACATTTCAACTCGAGTAGAGATGGGTGAGGCAGCTGGGATTTTCATGACAGCCACTCCTCCGGGAAGTAGAGACCCATTTCCTCAGAGCAATGCACCAATCATAGATGAGGAAAGAGAAATCCCTGAGCGCTCGTGGAACTCTGGACATGAATGGGTCACGGATTTTAAAGGGAAGACTGTTTGGTTTGTTCCAAGTATAAAAGCGGGAAATGACATAGCAGCTTGTCTCAGGAAAAATGGAAAGAAAGTGATACAACTCAGTAGGAAGACCTTTGACTCTGAGTATGTTAAGACTAGGACCAATGATTGGGACTTTGTGGTCACAACCGACATTTCAGAAATGGGTGCCAACTTCAAGGCTGAGAGGGTTATAGACCCCAGACGTTGCATGAAACCAGTCATACTAACAGATGGTGAAGAGCGGGTGATCTTGGCAGGACCCATGCCAGTAACCCACTCTAGTGCAGCGCAAAGAAGAGGGAGAATAGGAAGAAATCCAAAAAATGAAAATGACCAGTACATATACATGGGGGAACCTCTGGAAAATGATGAAGACTGTGCGCATTGGAAAGAAGCTAAAATGCTCCTAGATAACATCAACACACCTGAAGGAATCATTCCTAGTATGTTCGAACCAGAGCGTGAAAAGGTGGATGCCATTGATGGTGAATACCGCTTGAGAGGAGAAGCAAGGAAAACCTTTGTGGACCTAATGAGAAGAGGGGACTTACCAGTCTGGCTGGCCTACAGAGTGGCAGCTGAAGGCATCAACTACGCAGACAGAAGGTGGTGTTTTGATGGAGTTAAGAATAACCAAATACTGGAAGAAAACGTGGAAGTGGAAATTTGGACAAAAGAGGGAGAAAGGAAGAAATTAAAACCCAGATGGTTGGACGCTAGGATCTATTCTGACCCACTGGCACTAAAAGAATTCAAGGAATTTGCAGCTGGAAGAAAGTCCCTAACCCTGAACCTAATCACAGAAATGGGTAGGCTTCCAACTTTCATGACTCAAAAAGCAAGAGACGCACTGGATAACCTAGCTGTGCTGCATACGGCTGAGGCAGGTGGAAGAGCGTATAATCATGCTCTCAGTGAACTGCCGGAGACCCTGGAGACACTGCTTTTACTGACACTTCTGGCTACAGTTACGGGAGGAATCTTCTTATTCTTAATGAGCGGAAAAGGTGTAGGGAAGATGACCCTGGGAATGTGCTGCATAATCACGGCTAGCATCCTCCTATGGTATGCACAGATACAACCACACTGGATAGCCGCTTCAATAATATTGGAGTTTTTTCTCATAGTTTTGCTCATTCCAGAACCAGAAAAACAGAGAACACCCCAAGATAACCAATTGACCTACGTTGTCATAGCCATCCTCACAGTAGTGGCCGCAACCATGGCAAACGAAATGGGTTTTCTGGAAAAAACCAAGAAAGACCTCGGATTGGGAAGCATTGCAACCCAGGAACCTGAGAGCAACATCCTGGACATAGATCTACGTCCTGCGTCAGCATGGACGCTGTACGCCGTGGCTACAACATTTGTCACACCAATGTTGAGACATAGCATTGAAAATTCCTCAGTGAATGTGTCCCTAACAGCCATTGCTAACCAAGCCACAGTGCTAATGGGTCTTGGGAAAGGATGGCCATTGTCAAAGATGGACATCGGAGTTCCCCTCCTTGCCATTGGATGTTACTCACAAGTCAACCCCATAACTCTCACAGCAGCTCTTCTTTCATTGATAGCACATTATGCCATTATAGGGCCAGGACTTCAAGCGAAAGCAACCAGAGAAGCTCAGAAAAGAGCAGCAGCAGGCATCATGAAAAACCCAACAGTCGATGGAATAACAGTGATCGACCTAGATCCAATACCCTATGATCCAAAATTTGAAAAACAGTTGGGACAAGTAATGCTCCTAATTCTCTGCGTGACTCAAGTATTAATGATGAGGACTACATGGGCTCTGTGTGAGGCTCTAACCTTAGCGACCGGGCCCATCTCCACATTGTGGGAAGGCAATCCAGGGAGGTTTTGGAACACCACCATTGCAGTGTCAATGGCTAACATTTTTAGAGGGAGCTACTTGGCTGGAGCTGGACTTCTTTTTTCCATCATGAAGAATACAACAAATACAAGAAGAGGAACTGGCAACATAGGAGAGACGCTTGGAGAGAAATGGAAAAGCCGATTGAACGCACTGGGAAAAAGTGAATTTCAGATTTACAAGAAAAGTGGAATCCAGGAAGTGGATAGAACCTTAGCAAAAGAAGGCATCAAAAGAGGAGAAACGGACCACCACGCTGTGTCGCGAGGCTCAGCAAAACTGAGATGGTTCGTCGAGAGAAATATGGTCACACCAGAAGGGAAAGTGGTGGACCTCGGTTGCGGCAGAGGGGGCTGGTCATACTATTGTGGGGGACTAAAGAATGTAAGAGAAGTCAAAGGCCTGACAAAAGGAGGACCAGGACACGAGGAACCTATCCCCATGTCAACATATGGGTGGAATCTAGTACGTCTGCAGAGTGGAGTTGATGTTTTCTTCACTCCGCCAGAAAAGTGTGACACACTGTTGTGTGACATAGGGGAGTCGTCACCAAATCCCACGATAGAAGCAGGACGAACACTCAGAGTCCTTAGCTTGGTGGAAAATTGGTTGAACAATGACACTCAATTTTGCATAAAGGTTCTCAACCCATACATGCCCTCAGTTATAGAAAAAATGGAAACACTGCAGAGGAAATATGGAGGAGCCTTAGTGAGGAATCCACTCTCACGAAACTCCACACATGAGATGTACTGGGTATCCAATGCTACTGGGAACATAGTGTCATCAGTGAACATGATTTCAAGGATGCTGATTAACAGATTCACAATGAAACACAAGAAAGCTACCTACGAGCCAGATGTTGACCTAGGGAGCGGAACCCGCAACATTGGAATTGAAAGTGAGATACCAAATCTAGACATAATAGGAAAGAGAATAGAGAAAATAAAGCAAGAGCATGAAACATCGTGGCACTACGACCAAGACCACCCATATAAAACATGGGCTTACCATGGCAGCTATGAAACAAAACAGACTGGATCAGCATCATCCATGGTGAACGGAGTGGTCAGACTACTGACAAAACCTTGGGACGTCGTCCCTATGGTAACACAGATGGCAATGACAGATACGACTCCATTTGGACAACAGCGCGTTTTCAAAGAGAAAGTGGACACGAGAACCCAAGAACCGAAGGAAGGCACAAAGAAACTGATGAAAATCACGGCAGAGTGGCTTTGGAAAGAACTAGGAAAGAAAAAGACACCCAGGATGTGTACCAGAGAAGAATTCACAAGAAAAGTGAGAAGCAATGCAGCCTTGGGGGCCATATTCACTGATGAGAACAAATGGAAGTCGGCACGCGAGGCTGTTGAAGATAGTAGGTTTTGGGAGCTGGTTGACAAGGAAAGGAATCTCCATCTTGAAGGAAAGTGTGAAACATGTGTGTACAACATGATGGGAAAGAGAGAAAAGAAACTAGGGGAGTTCGGCAAGGCAAAAGGTAGCAGAGCCATATGGTACATGTGGCTTGGAGCACGCTTCTTGGAGTTTGAAGCCCTGGGATTCTTGAATGAAGATCACTGGTTCTCTAGAGAGAACTCCCTGAGTGGAGTGGAAGGAGAAGGGCTGCACAAGCTAGGCTACATTCTAAGAGACGTGAGCAAGAAGGAAGGAGGAGCAATGTACGCCGATGATACAGCAGGATGGGACACAAGAATCACACTAGAGGACTTAAAAAATGAAGAAATGGTGACAAACCACATGGAAGGAGAACACAAGAGACTAGCCGAGGCCATATTTAAACTAACGTACCAAAACAAGGTGGTGCGTGTGCAAAGACCAACACCAAGAGGCACAGTAATGGATATCATATCGAGAAGAGACCAAAGAGGCAGTGGGCAAGTCGGCACCTATGGCCTTAACACTTTCACCAATATGGAAGCCCAATTTATCAGACAGATGGAGGGAGAAGGAATTTTCAAAAGCATTCAGCACCTGACAGTCACAGAAGAAATCGCTGTACAGAACTGGTTGGCAAGAGTGGGGCGTGAAAGGCTATCAAGAATGGCCATCAGTGGAGATGATTGTGTTGTAAAACCTTTAGATGACAGATTTGCAAGTGCTTTAACAGCTCTAAATGACATGGGAAAAGTTAGGAAAGACATACAACAATGGGAACCTTCAAAAGGATGGAACGATTGGACACAAGTGCCTTTTTGTTCACACCATTTTCATGAGTTAATCATGAAAGACGGCCGCGTGCTTGTGGTTCCATGCAGAAACCAAGATGAACTGATTGGCAGGGCCCGAATTTCCCAGGGAGCTGGGTGGTCTTTGAAGGAGACGGCCTGTTTGGGGAAGTCTTACGCCCAAATGTGGAGCCTGATGTACTTCCACAGACGTGACCTCAGGCTGGCGGCAAATGCTATTTGCTCGGCAGTCCCGTCACATTGGGTTCCTACAAGTCGGACAACCTGGTCTATACACGCCAAACATGAATGGATGACGACGGAAGACATGCTGACAGTCTGGAACAGGGTGTGGATCCAAGAAAACCCATGGATGGAAGACAAAACTCCAGTGGAGTCATGGGAGGAAGTCCCATATTTGGGAAAAAGAGAAGACCAATGGTGCGGCTCATTGATTGGGCTAACAAGCAGGGCTACCTGGGCAAAGAATATCCAAACAGCAATAAATCAAGTCAGATCCCTTATAGGCAATGAAGAATACACAGATTATATGCCATCCATGAAGAGATTCAGAAGGGAAGAGGAAGAGGCAGGTGTCCTGTGGTAGAAGGTAAAACTAACAAGAAACAAGGCTAAAAGTCAGGTCGGATTAAGCCATAGTACGGAAAAAACTATGCTACCTGTGAGCCCCGTCCGAGGACGTTAAAAGAAGTCAGGCCACCACAAATGCCAGAGCTTGAGCAAATTGTGCAGCCTGTAGCTCCACGTGAGAAGGTGTAAAAAATTTGGGAGGCCACAATCCATGGAAGCAGTACGCATGGCGTAGTGGACTAGCGGTTAGAGGAGACCCCTCCCTTTCAAATAGCAGCTACAACGGGGGCCCTAGTTGAGATGAAGCTGTAGTCTCACTGGAAGGAATAGAGGTTAGAGGAGACCCCCCCAAAACAAAAAACAGCATATTGACGCTGGGAAAGACCAGAAATCCTGCT
```
