## Supplemental material tarball for "VADR: validation and annotation of virus sequence submissions to GenBank": dc.r200.fa.172

```
>JF937636.1 Dengue virus 3 isolate DENV-3/NI/BID-V5506/2009, complete genome
TGGACCGACAAGAACAGTTTCGACTCGGAAGCTTGCTTAACGTAGTGCTAACAGTTTTTTATTAGAGAGCAGATCTCTGATGAACAACCAACGGAAGAAGACGGGAAAACCGTCTATCAATATGCTGAAACGCGTGAGAAACCGTGTGTCAACTGGATCACAGTTGGCGAAGAGATTCTCAAAAGGATTGCTGAACGGCCAGGGACCAATGAAATTGGTTATGGCGTTCATAGCTTTCCTCAGATTTCTAGCCATTCCACCAACAGCAGGAGTTTTGGCTAGATGGGGAACCTTCAAGAAGTCGGGGGCCATCAAGGTCCTGAAAGGCTTCAAGAAGGAGATCTCAAACATGCTGAGTATAATCAACAAACGGAAAAAGACATCGCTCTGTCTCATGATGATATTGCCAGCAGCACTTGCTTTCCACTTGACCTCACGAGATGGAGAGCCGCGCATGATTGTGGGGAAGAATGAAAGAGGAAAATCCCTACTTTTTAAGACGGCCTCTGGAATTAACATGTGCACACTCATAGCCATGGACTTGGGAGAGATGTGTGATGACACGGTCACTTACAAATGCCCCCACATCACCGAAGTGGAACCTGAAGACATTGACTGCTGGTGTAACCTCACATCAACATGGGTGACTTATGGAACGTGCAATCAAGCCGGAGAGCATAGACGCGACAAGAGATCAGTGGCGTTAGCTCCCCATGTCGGCATGGGACTAGACACACGCACCCAAACCTGGATGTCGGCTGAAGGAGCTTGGAGGCAAGTCGAGAAGGTAGAGACATGGGCCCTTAGGCACCCAGGGTTCACCATACTAGCCCTATTTCTTGCCCATTACATAGGCACATCCTTGACCCAGAAGGTGGTTATTTTTATACTACTAATGCTGGTCACCCCATCCATGACAATGAGATGTGTGGGAGTAGGAAACAGAGATTTTGTGGAAGGTCTATCAGGAGCAACGTGGGTTGACGTGGTGCTCGAGCACGGGGGGTGTGTGACTACCATGGCTAAGAACAAGCCAACGTTGGATATAGAGCTTCAGAAGACCGAGGCCACCCAATTGGCGACCCTAAGGAAGCTATGCATTGAGGGGAAAATCACTAACATAACAACTGACTCAAGATGTCCTACCCAAGGGGAAGCGACTTTGCCTGAGGAGCAGGACCAAAACTACGTGTGTAAGCATACATACGTAGACAGAGGCTGGGGGAACGGATGTGGTTTGTTTGGCAAGGGAAGCTTGGTAACATGTGCGAAATTTCAATGCCTAGAACCAATAGAGGGAAAAGTGGTGCAATATGAGAACCTCAAATACACCGTCATCATTACAGTGCACACAGGAGATCAACACCAGGTGGGAAATGAAACGCAGGGAGTCACGGCTGAGATAACACCTCAGGCATCAACCACTGAAGCCATCTTGCCTGAATATGGAACCCTTGGGCTAGAATGCTCACCACGGACAGGTTTGGATTTCAATGAAATGATCTTGCTAACAATGAAGAACAAAGCATGGATGGTACATAGACAATGGTTTTTTGACCTACCTCTACCATGGACATCAGGAGCTACAACGGAAACACCAACCTGGAACAGAAAGGAGCTTCTTGTGACATTCAAAAACGCACATGCGAAGAAACAAGAAGTAGTTGTCCTTGGATCGCAAGAGGGAGCAATGCATACCGCATTGACAGGAGCCACAGAAATCCAAAACTCAGGAGGCACAAGTATTTTTGCGGGGCACTTAAAATGCAGACTTAAGATGGACAAATTGGAACTCAAGGGGATGAGTTATGCAATGTGCACGAATACCTTTGTGTTGAAGAAAGAAGTCTCAGAAACGCAGCATGGGACAATACTCATTAAGGTCGAGTACAAAGGGGAAGATGTACCTTGCAAGATTCCTTTCTCCACAGAAGATGGACAAGGGAAAGCTCACAATGGCAGACTGATTACAGCCAACCCAGTGGTGACTAAGAAGGAGGAGCCTGTCAATATTGAGGCTGAACCTCCTTTTGGGGAAAGCAACATAGTGATTGGAATTGGAGACAACGCCTTGAAAATCAACTGGTATAAGAAGGGAAGCTCTATTGGGAAGATGTTCGAGGCCACTGCCAGAGGTGCAAGGCGCATGGCCATCTTGGGAGACACAGCTTGGGACTTTGGATCAGTGGGTGGCGTTCTGAACTCATTAGGCAAAATGGTGCACCAAATATTCGGAAGTGCTTACACAGCCCTATTCAGTGGAGTCTCTTGGGTAATGAAAATTGGAATAGGAGTTCTCTTGACTTGGATAGGGTTGAACTCAAAAAACACATCCATGTCATTTTCATGCATTGCGATAGGAATCATTACACTCTATCTGGGAGCTGTGGTGCAAGCTGACATGGGGTGTGTTATAAACTGGAAAGGCAAAGAACTCAAATGTGGAAGTGGAATCTTCGTCACCAACGAGGTCCATACCTGGACAGAACAATACAAATTTCAAGCAGACTCCCCAAAAAGATTGGCGACAGCCATTGCAGGCGCTTGGGAGAATGGAGTGTGCGGAATTAGGTCAACAACCAGAATGGAGAATCTCCTGTGGAAGCAAATAGCCAATGAACTGAACTACATATTATGGGAAAACAATATCAAACTAACGGTAGTTGTGGGTGATATAATTGGCGTCTTAGAGCAAGGAAAAAGAACACTAACACCACAACCCATGGAGCTAAAATACTCATGGAAAACGTGGGGAAAGGCAAAAATAGTGACAGCTGAAACACAAAATTCCTCTTTCATAATAGACGGGCCAAACACACCGGAGTGTCCAAGTGTCTCAAGAGCATGGAATGTGTGGGAGGTGGAAGATTACGGGTTCGGAGTCTTCACAACCAACATATGGCTGAAACTCCGAGAGGTGTATACCCAACTATGTGACCATAGGCTAATGTCGGCAGCCGTCAAGGATGAGAGGGCCGTACATGCCGACATGGGCTATTGGATAGAAAGCCAAAAGAATGGAAGTTGGAAGCTGGAAAAAGCATCCCTCATAGAGGTGAAAACCTGCACATGGCCAAAATCACATACCCTTTGGAGTAATGGTGTGCTAGAGAGTGACATGATCATCCCAAAGAGTCTAGCTGGTCCTATTTCGCAACACAACCACAGGCCCGGGTACCACACCCAGACGGCGGGACCATGGCATTTAGGAAAATTAGAGCTGGACTTCAACTATTGTGAAGGAACAACGGTTGTCATTACAGAAAACTGTGGGACAAGAGGCCCATCATTGAGAACAACAACAGTGTCAGGGAAGTTAATACACGAATGGTGTTGCCGCTCGTGCACACTTCCTCCCTTGCGATACATGGGAGAAGACGGTTGCTGGTATGGCATGGAAATCAGACCCATCAGTGAGAAAGAAGAGAACATGGTAAAGTCTTTAGTCTCAGCGGGAAGTGGAAAGGTGGACAACTTCACAATGGGTATCTTGTGCTTGGCAATCCTCTTTGAAGAGGTGATGAGAGGAAAATTTGGGAAGAAACACATGATTGCGGGGGTTTTCTTCACGTTTGTGCTCCTTCTCTCAGGGCAAATAACGTGGAGAGACATGGCGCACACACTAATAATGATTGGGTCCAACGCATCTGACAGGATGGGAATGGGCGTTACTTACCTAGCTTTAATTGCAACATTTAAAATTCAGCCATTCTTGGCTTTGGGATTTTTCCTAAGAAAACTGACATCCAGAGAAAATTTATTGTTAGGAGTTGGGCTGGCTATGGCAACAACGTTACAACTGCCAGAGGACATTGAACAAATGGCAAATGGAATCGCTCTGGGGCTCATGGCTCTTAAACTGATAACACAATTTGAAACATACCAATTATGGACAGCATTAATCTCCTTAACGTGTTCAAATACGATTTTTACGTTGACTGTTGCCTGGAGAACAGCCACCCTGATTTTGGCCGGAGTTTCGCTTTTACCAGTGTGCCAGTCTTCGAGCATGAGGAAAACAGACTGGCTTCCAATGGCAGTGGCAGCTATGGGAGTTCCACCTCTACCACTTTTTATTTTTAGCTTGAAAGACACACTCAAAAGGAGAAGCTGGCCACTGAATGAAGGGGTGATGGCTGTTGGGCTTGTGAGCATTCTGGCCAGTTCTCTCCTTAGAAATGATGTACCCATGGCTGGACCATTAGTGGCCGGGGGCTTGCTGATAGCGTGCTACGTCATAACTGGCACGTCAGCAGACCTCACCGTAGAAAAAGCAGCAGATATAACATGGGAGGAAGAGGCTGAGCAAACAGGAGTGTCCCACAACTTAATGATCACAGTTGATGATGATGGAACAATGAGAATAAAAGATGATGAGACTGAGAATATCCTAACAGTGCTTTTAAAAACAGCATTACTAATAGTATCAGGAATCTTTCCATACTCCATACCCGCAACATTGCTGGTCTGGCATACTTGGCAAAAGCAAACCCAAAGATCCGGCGTTCTATGGGACGTACCTAGCCCCCCAGAGACACAGAAAGCAGAACTGGAAGAAGGGGTCTATAGGATCAAACAGCAAGGAATTTTTGGGAAAACCCAAGTAGGAGTTGGAGTACAGAAAGAAGGAGTCTTCCACACCATGTGGCACGTTACAAGAGGGGCAGTGTTGACATACAATGGGAAAAGACTGGAACCAAACTGGGCTAGCGTGAAGAAAGATTTGATCTCATACGGAGGAGGATGGAGATTGAGCGCACAATGGCAAAAGGGGGAGGAGGTGCAGGTTATTGCCGTAGAGCCTGGGAAGAACCCAAAGAACTTTCAAACCATGCCAGGCACTTTTCAGACTACAACAGGGGAAATAGGAGCAATTGCACTGGATTTCAAGCCTGGAACTTCAGGATCTCCTATCATAAACAGAGAGGGAAAGGTAGTGGGACTGTATGGTAATGGAGTGGTTACAAAGAATGGTGGCTACGTCAGCGGAATAGCGCAAACGAACGCAGAACCAGATGGACCGACACCAGAATTGGAAGAAGAGATGTTCAAAAAGCGAAATCTAACCATAATGGATCTTCATCCTGGGTCAGGAAAGACACGGAAATACCTTCCAGCTATTGTTAGAGAGGCAATCAGGAGACGTTTAAGAACTCTAATTTTGGCACCGACAAGGGTGGTTGCAGCTGAGATGGAAGAAGCGTTGAAAGGGCTCCCAATAAGGTACCAAACAACAGCAACAAAATCTGAACACACAGGAAGAGAGATTGTTGATCTAATGTGCCACGCAACGTTCACAATGCGTCTGCTGTCACCAGTTAGGGTCCCAAACTATAACTTGATAATAATGGATGAAGCCCACTTCACAGACCCAGCCAGTATAGCGGCTAGAGGGTACATATCGACTCGTGTTGGAATGGGAGAGGCAGCCGCAATTTTCATGACAGCAACGCCCCCTGGAACAGCTGACGCCTTTCCTCAGAGCAACGCTCCAATTCAAGATGAAGAAAGGGACATACCAGAACGCTCATGGAATTCAGGCAATGAATGGATAACCGACTTCGCTGGGAAAACGGTGTGGTTTGTCCCCAGCATTAAGGCCGGAAATGACATAGCAAATTGCTTGCGAAAAAACGGGAAAAAGGTCATTCAACTTAGTAGGAAGACTTTTGACACAGAATATCAGAAAACTAAACTGAATGATTGGGACTTCGTGGTGACAACTGACATTTCAGAAATGGGGGCCAATTTCAAAGCTGATAGAGTGATCGACCCAAGAAGATGTCTCAAACCAGTGATCCTGACAGATGGACCAGAGCGGGTGATCCTGGCTGGACCAATGCCAGTCACCGCGGCGAGTGCTGCGCAAAGGAGAGGGAGAGTTGGCAGGAACCCACAAAAAGAAAATGACCAGTACATATTCACGGGCCAGCCTCTCAACAATGATGAAGACCATGCTCACTGGACAGAAGCAAAAATGCTGCTGGACAACATTAACACACCAGAAGGGATCATACCAGCTCTCTTTGAGCCAGAAAGGGAGAAGTCAGCCGCCATAGACGGTGAGTATCGCCTGAAAGGTGAGTCCAGGAAGACTTTCGTGGAACTCATGAGGAGGGGTGACCTTCCAGTCTGGTTAGCCCATAAAGTAGCATCAGAAGGGATCAAATATACAGATAGAAAATGGTGCTTTGATGGACAACGTAATAATCAAATTTTAGAGGAGAACATGGATGTGGAAATCTGGACAAAGGAAGGAGAAAAGAAAAAACTGAGACCTAGGTGGCTTGATGCCCGCACTTATTCAGATCCCTTAGCACTCAAGGAATTCAAGGAATTTGCGGCTGGCAGAAAGTCAATCGCCCTTGATCTTGTGACAGAAATAGGAAGAGTGCCTTCACACCTAGCCCATAGAACGAGAAACGCTCTGGACAATCTGGTGATGCTGCATACGTCAGAACATGGCGGTAGGGCCTACAGGCATGCGGTGGAGGAACTACCAGAGACAATGGAAACACTCCTACTCTTGGGACTCATGATCTTGTTGACAGGTGGAGCAATGCTTTTCTTAATATCAGGTAAAGGGATTGGAAAGACTTCAATAGGACTCATTTGTGTAATTGCTTCCAGCGGCATGTTGTGGATGGCCGAAATCCCACTCCAGTGGATCGCGTCGGCTATAGTCCTGGAGTTTTTTATGATGGTGTTGCTTATACCAGAACCAGAAAAGCAGAGAACCCCCCAAGACAACCAACTCGCATATGTCGTGATAGGCATACTTACACTGGCTGCAATAATAGCAGCCAATGAAATGGGATTGCTAGAAACTACAAAGAGAGATTTAGGAATGTCTAAGGAGCCAGGTGTTGTCTCTCCAACCAGCTATTTAGATGTGGACTTGCATCCAGCATCAGCCTGGACATTGTACGCCGTGGCCACTACAGTAATAACACCAATGTTAAGACATACCATAGAGAATTCTACAGCAAATGTATCTCTGGCAGCTATAGCCAACCAGGCAGTGGTCCTGATGGGTTTGGACAAAGGATGGCCAATATCAAAAATGGACTTAGGAGTACCCCTACTGGCATTGGGTTGCTATTCACAAGTGAACCCACTAACTCTAACAGCGGCAGTACTCTTGCTGATCACACATTATGCTATTATAGGTCCAGGATTGCAGGCAAAAGCCACTCGTGAAGCTCAGAAAAGGACAGCTGCTGGAATAATGAAGAATCCAACGGTGGATGGGATAATGACAATAGACCTAGATCCTGTAATATATGATTCAAAATTTGAAAAGCAACTGGGACAGGTTATGCTCCTGGTTTTGTGTGCAGTCCAACTTTTGTTAATGAGAACATCATGGGCCTTGTGTGAAGCTTTAACTCTAGCCACAGGACCAATAACAACACTCTGGGAAGGATCACCTGGGAAGTTTTGGAACACCACGATAGCTGTTTCCATGGCGAACATTTTTAGAGGGAGCTATTTAGCAGGAGCTGGGCTTGCTTTTTCCATTATGAAATCAGTAGGAACAGGAAAAAGAGGAACAGGCTCACAAGGTGAAACTTTAGGAGAAAAATGGAAAAAGAAGTTAAATCAATTATCCCGGAAAGACTTTGACCTTTACAAGAAATCTGGAATCACTGAAGTGGATAGAACAGAAGCCAAAGAAGGGTTGAAAAGAGGAGAAATAACACATCATGCCGTGTCCAGAGGTAGCGCAAAACTTCAATGGTTTGTGGAGAGAAACATGGTCATTCCCGAAGGAAGAGTCATAGACTTGGGCTGTGGAAGAGGAGGCTGGTCATATTACTGTGCAGGACTGAAAAAAGTCACAGAAGTGCGAGGATACACAAAAGGCGGTCCAGGACATGAAGAACCAGTACCTATGTCCACATATGGATGGAACATAGTTAAGTTAATGAGTGGAAAGGATGTGTTTTATCTTCCACCTGAAAAGTGTGACACCCTGTTGTGTGACATTGGAGAATCTTCACCAAGCCCAACAGTGGAAGAAAGCAGAACTATAAGAGTTTTGAAGATGGTTGAACCATGGCTAAAGAACAACCAATTTTGCATTAAAGTATTGAACCCCTACATGCCAACTGTGATTGAGCACCTAGAAAGACTACAAAGGAAACATGGAGGAATGCTTGTGAGAAATCCACTTTCACGAAACTCCACGCACGAAATGTACTGGATATCCAATGGCACAGGTAACATTGTCGCTTCAGTCAATATGGTATCTAGACTGCTACTGAACAGGTTCACGATGACACACAGAAGACCCACCATTGAGAAAGATGTGGATTTAGGAGCAGGAACTCGACATGTTAATGCGGAACCAGAAACACCCAATATGGATGTCATTGGGGAAAGAATAAAAAGGATCAAGGAGGAGCATAACTCAACATGGCACTATGATGACGAAAACCCCTACAAAACGTGGGCTTACCATGGATCTTATGAAGTCAAAGCCACAGGCTCAGCCTCCTCCATGATAAATGGAGTCGTGAAACTCCTCACTAAACCATGGGACGTGGTGCCCATGGTGACACAGATGGCAATGACAGACACAACTCCATTTGGCCAGCAGAGAGTCTTTAAAGAGAAAGTGGACACCAGGACACCCAGGTCCATGCCAGGAACAAGAAGGGTCATGGGGATCACAGCGGAGTGGCTCTGGAGAACCCTGGGAAGGAACAAAAAACCTAGGTTGTGCACAAGGGAAGAGTTTACAAAGAAGGTCAGGACTAACGCAGCCATGGGCGCCGTTTTCACAGAGGAGAACCAATGGGACAGCGCGAAAGCTGCTGTTGAGGATGAGGATTTTTGGAAACTTGTGGACAGAGAACGTGAACTCCACAAATTGGGCAAGTGTGGAAGCTGTGTTTACAACATGATGGGCAAGAGAGAGAAGAAACTTGGAGAGTTTGGCAAAGCAAAAGGCAGTAGAGCTATATGGTACATGTGGTTGGGAGCCAGGTACCTTGAGTTCGAAGCCCTTGGATTCTTAAATGAAGACCACTGGTTCTCACGTGAGAACTCTTACAGTGGAGTGGAAGGAGAAGGACTGCACAAGCTAGGCTATATATTAAGGGACATTTCCAAGATACCCGGAGGAGCCATGTATGCTGATGACACAGCCGGTTGGGACACAAGAATAACAGAAGATGACCTGCACAATGAGGAAAAGATCACACAGCAAATGGACCCTGAACACAGGCAGCTAGCGAACGCTATATTTAAGCTCACATACCAAAACAAAGTGGTCAAAGTTCAACGACCGACTCCAACAGGCACGGTAATGGACATCATATCTAGGAAAGACCAAAGAGGCAGTGGACAGGTAGGAACTTATGGTCTGAATACATTCACCAACATGGAAGCCCAGTTAATCAGACAAATGGAAGGAGAAGGTGTGCTGTCAAAGGCAGACCTCGAGAACCCTCATCTGCCAGAGAAGAAAATTACACAATGGTTGGAAACCAAAGGAGTGGAGAGGTTAAAAAGAATGGCCATTAGCGGGGATGATTGCGTAGTGAAACCAATCGATGACAGGTTCGCTAATGCCCTGCTCGCTCTGAACGATATGGGAAAGGTTCGGAAAGACATACCTCAATGGCAGCCATCAAAGGGATGGCATGATTGGCAACAGGTTCCTTTCTGCTCCCACCACTTTCATGAATTGATCATGAAAGATGGAAGAAAGTTGGTGGTTCCCTGCAGACCCCAGGACGAACTAATAGGAAGAGCAAGAATCTCTCAAGGAGCGGGATGGAGCCTTAAAGAAACCGCATGTCTGGGGAAAGCCTACGCTCAAATGTGGAGTCTCATGTATTTTCACAGAAGAGACCTCAGACTAGCATCCAACGCCATATGTTCAGCAGTACCAGTTCACTGGGTCCCCACAAGTAGAACGACATGGTCTATTCATGCTCACCATCAGTGGATGACCACAGAAGACATGCTTACTGTCTGGAACAGGGTGTGGATCGAGGACAATCCATGGATGGAAGACAAAACTCCAGTCACAACCTGGGAAAATGTTCCATATCTAGGGAAGAGAGAAGACCAATGGTGTGGATCACTTATTGGTCTCACTTCCAGAGCAACCTGGGCCCAGAACATACCCACAGCAATTCAACAGGTGAGAAGCCTTATAGGCAATGAAGAGTTTCTGGACTACATGCCTTCAATGAAGAGATTTAGGAAGGAGGAGGAGTCGGAGGGAGCCATTTGGTAAACGTAGGAAGCTAACTGTCAGGCCACATTAAGCCACAGTACGGAAGAAGCTGTGCTGCCTGTGAGCCCCGTCCAAGGACGTTAAAAGAAGAAGTCAGGCCCCAAAGCCACGGTTTGAGCAAACCGTGCTGCCTGTAGCTCCGTCGTGGGGACGTAAAACCTGGGAGGCTGCAAACTGTGGAAGCTGTACGCACAGTGTAGCAGACTAGCGGTTAGAGGAGACCCCTCCCATGACACAACGCAGCAGCGGGGCCCGAGCACTGAGGGAAGCTGTACCTCCTTGCAGAGGACTAGAGGTTAGAGGAGACCCCCCCGAAAAATAAAAACAGCATATTGACGCTGGGAGAGACCAGAGATCCTGCTGTCTCCTCAGCATCATTCCAGGCACAGAACGCCAGAAAATGGAAATGGTGCTGTTG
```
