## Supplemental material tarball for "VADR: validation and annotation of virus sequence submissions to GenBank": dc.r200.fa.186

```
>JF262779.1 Dengue virus 4 isolate P75-514, complete genome
AGTTGTTAGTCTGTGTGGACCGACAAGGACAGTTCCGAATCGGAAGCTTGCTTAACACAGTTCTAACAGTTTGTTTAAATAGAGAGCAGATCTCTGGAAAAATGAACCAACGAAAAAAGGTGGCTAGACCGCCTTTCAATATGCTGAAACGCGAGAGAAACCGCGTATCAACCCCTCAAGGGTTGGTGAAGAGATTCTCAACAGGACTGTTCTCCGGGAAAGGACCTTTACGGATGGTGCTTGCATTCATCACGTTCTTACGAGTCCTTTCCATCCCACCAACAGCAGGGATTCTGAAAAGATGGGGGCAGTTGAAAAAGAATAAGGCCATCAAGATACTGACTGGATTCAGGAAGGAAATAGGCCGCATGCTGAACATCCTGAACGGAAGAAAGAGGTCAACAATGACTCTGTTATGTCTGATCCCCACCATAATGGCATTCCACTTATCGTCAAGAGACGGCGAACCCCTCATGATAGTAGCGAAACACGAAAGGGGGAGACCTCTTTTGTTTAAGACAACGGAAGGAATCAACAAATGCACTCTCATTGCCATGGACGTGGGTGAAATGTGTGAGGACACCGTCACATATAAATGCCCCCTACTGGTCAACACTGAGCCTGAAGACATTGATTGCTGGTGCAACTCCACATCCACTTGGGTCACGTATGGAACGTGTACCCAGAGTGGGGAACGGAGACGGGAGAAGCGCTCAGTGGCACTGGCACCACATTCAGGAATGGGATTGGAAACCAGGACAGAGACGTGGATGTCATCGGAGGGGGCATGGAAACATGCCCAGAGAGTGGAGAGCTGGATACTTAGAAATCCAGGATTTGCACTCTTGGCAGGATTTATGGCTTACATGATTGGACAGACAGGAATTCAACGAACAGTCTTCTTTGTCCTCATGATGTTGGTCGCTCCATCCTATGGAATGCGATGCGTGGGAGTGGGGAATAGAGATTTTGTGGAAGGAGTCTCAGGAGGAACATGGGTCGACCTGGTGCTGGAACACGGAGGATGTGTTACAACCATGGCACAGGGAAAGCCAACCTTGGATTTTGAATTGATCAAGACAACAGCAAAGGAGGTAGCTCTATTAAGAACTTATTGCATAGAGGCCTCAATATCAAACATAACCACGGCAACAAGATGTCCAACACAAGGAGAACCTTATCTTAAAGAGGAACAAGACCAGCAGTACATTTGCAGAAGAGACGTGGTAGACAGAGGATGGGGTAATGGCTGTGGCCTATTTGGAAAAGGAGGAGTTGTAACATGCGCAAAGTTTTCATGCTCGGGGAAAATAACAGGCAACCTGGTCCAAGTTGAAAACCTTGAATACACAGTGGTTGTGACAGTTCATAATGGGGATGCCCACGCAGTGGGAAACAGCACGTCCAATCATGGAGTAACAACCACAATAACCCCCAGGTCACCATCGGTAGAAGTTAAACTACCAGATTATGGGGAACTGACACTCGATTGCGAACCCAGGTCCGGAATCGACTTTAACGAAATGATCCTGATGAAAATGAAAGGAAAAACATGGCTTGTGCACAAACAATGGTTCTTAGATCTACCCCTGCCATGGACAGCAGGAGCTGACACATCAGAAGTCCATTGGAATTATAAAGAGAGAATGGTGACGTTCAAAGTACCTCATGCCAAGAGACAGGATGTCACAGTGCTAGGATCCCAGGAAGGAGCCATGCACTCTGCCCTCACTGGAGCTACGGAGGTGGATTCTGGTGACGGAAACCACATGTTTGCAGGGCACCTAAAGTGCAAAGTGCGCATGGAAAAATTGAGGATCAAGGGAATGTCATACACGATGTGCTCAGGAAAGTTTTCCATCGACAAGGAAATGGCAGAAACGCAGCACGGGACAACAGTGGTGAAGGTCAAGTATGAAGGCACTGGGGCTCCATGCAAAATTCCAATAGAAATAAAAGACATGAATAAGGAAAAAGTGGTTGGACGCATTATTTCATCTATTCCCTTTGCTGAAAACACCAACAGCATAACCAATATTGAACTCGAACCCCCTTTTGGGGACAGCTACATAGTGATAGGCGCTGGAGACAGTGCATTGACACTCCATTGGTTTAGGAAGGGAAGTTCTATCGGGAAGATGTTTGAGTCCACTTATAGAGGTGCAAAAAGAATGGCCATTTTGGGTGAAACAGCATGGGATTTTGGCTCCGTTGGTGGATTGTTTACATCATTAGGGAAAGCTGTGCATCAGGTTTTTGGCAGTGTCTACACAACAATGTTTGGAGGAGTCTCATGGATGATCAGAATTCTCATTGGGATTTTAGTATTGTGGATCGGCACGAACTCAAGAAACACTTCAATGGCAATGTCATGCATAGCTGTTGGAGGAATCACCTTATTTCTTGGTTTTACGGTCCAAGCAGACATGGGCTGTGTTGTGTCATGGAGTGGAAGAGAATTGAAGTGTGGAAGTGGAATCTTCGTGATAGACAATGTGCACACTTGGACGGAACAGTACAAATTTCAACCAGAGTCCCCAGCGAGATTAGCGTCCGCTATACTGAATGCCCATAAGGATGGGGTCTGTGGAGTTAGATCAACCACAAGACTGGAAAATGTGATGTGGAAACAAATAACCAATGAACTAAACTACGTTCTCTGGGAGGGAGGACATGACCTAACTGTGGTAACTGGAGATGTGAAAGGGGTGTTGACCAAAGGCAAGAGAGTGATTGCACCTCCGGTGAGTGATTTGAAATATTCATGGAAAACATGGGGGAAAGCAAAAATTTTTACTCCAGAAGCAAGGAATAACACATTCCTGATAGATGGACCAGATACCTCTGAATGCCCCAATGAGCGAAGAGCGTGGAATTTCCTTGAGGTAGATGACTATGGATTTGGCATGTTCACGACCAACATATGGATGAAACTTCGAGAGGGGAGTTCAGAGGTATGTGACCATAGGTTGATGTCAGCGGCAGTCAAAGATCAGAGGGCCGTGCATGCTGACATGGGCTACTGGATAGAGAGCTCGAAGAATCAGACCTGGCAGATAGAGAAAGCATCCCTTATTGAAGTGAAAACATGCTTATGGCCCAAGACTCACACATTGTGGAGCAATGGAGTGCTAGAAAGCCAGATGCTCATTCCCAAAACGTATGCAGGTCCCTCTTCACAACACAATTACCGCCAAGGCTATGCTACGCAGACCATGGGCCCGTGGCACTTGGGCAAGTTGGAAATGGACTTTGGAGAGTGTCCTGGAACGACAGTCACAATTCAGGAGAATTGTGGCCACAGAGGTCCATCTCTGAGAACCACCACAGCATCTGGAAAACTGGTCACACAGTGGTGCTGCCGTTCCTGCACAATGCCCCCCCTAAGATTCTTGGGAGAGGATGGGTGTTGGTATGGAATGGAAATCAGACCCTCAAGTGAGAAAGAAGAGAACATGGTCAAATCACAGGTGGCGGCTGGGCAAGGTCCATCAGAAACTTTCTCTATGGGGTTGTTGTGTTTGACCCTATTCATGGAAGAATGCCTAAGGAGAAGAGTCACTAGAAAACACATGATACTGGTTGTGGTAGCTACCCTCTGTGCCATCATTTTGGGAGGTCTCACGTGGATGGACTTAGTACGAGCCATTATCATGTTGGGAGATACCATGTTTGGTAGAATGGGAGGACAAGTTCACCTAGCCATCATGGCAGTTTTTAAGATGTCACCAGGTTACGTGCTCGGTGTGTTTTTGAGAAAGCTCACTTCAAGAGAGACAGCACTGATGGTGATAGGAATGGCAATGACAACGGTGTTTTCAATTCCACATGACCTCATGGAATTGATTGATGGAATAGCGTTAGGGCTAATCTTGCTGAAAATGGTAGTGCATTTTGACAATGCTCAATTGGGAACTCTAGCTCTTTCTTTAACTTTCATAAAAACAACAATGCCATTGATCATGGCTTGGAGGACCATCATGGTTGTGCTCTTTGTGGTCACACTCATTCCCTTGTGTAGAACGAGTTGTCTCCAGAAGCAGTCCCACTGGGTAGAAATAACAGCAATCATCTTGGGAGCTCAAGCCTTGCCGGTGTATTTGATGACCCTCATGAAGGGGGCTTCAAAAAGATCCTGGCCCCTTAACGAGGGCATAATGGCTGTGGGCTTGGTTAGCCTCCTGGGAAGCGCCCTGCTAAAGAACGACGTTCCCCTGGCTGGTCCAATGGTGGCGGGAGGTTTACTCCTAGCGGCTTACGTGATGAGCGGTAGTTCAGCAGACCTATCGCTTGAGAAGGCCGCTAACGTGCAGTGGGATGAGATGGCGGACATAACAGGCTCAAGTCCAGTCATAGAGGTTAAACAAGATGAAGATGGCTCATTCTCAATACGGGATGTTGAGGAAACTAACTTGATAACCCTACTGGTGAAACTGGCACTAATAACTGTGTCAGGTCTCTATCCCTTGGCTATCCCAGTCACAATGGCTTTGTGGTACATGTGGCAAGTGAAAACGCAAAGATCAGGAGCCTTGTGGGATGTTCCCTCACCAGCCACCGCTCAAAAAGCCATGTTGACTGAAGGAGTATACAGGATCATGCAGAGAGGATTGCTTGGGAAAACCCAGGTTGGGGTAGGAGTACACGTGGAGGGTGTGTTCCACACCATGTGGCATGTGACAAGAGGATCGGTGATCTGTCATGAGACTGGAAGACTGGAGCCATCATGGGCTGATGTCAGGAATGACATGATATCATACGGTGGGGGATGGAGACTCGGTGAAAAATGGGACAAAGAAGAGGATGTGCAGGTCCTGGCCGTGGAACCGGGAAAAAATCCAAAACACGTCCAAACGAAACCTGGCCTTTTTAAGACTCTTACTGGGGAAATAGGAGCAGTAACATTAGACTTTAAACCTGGAACATCTGGATCTCCAATCATCAACAAGAAAGGAAAGGTCATTGGACTTTATGGAAATGGAGTGGTTACCAAATCAGGTGATTACGTCAGTGCCATAACGCAAGCTGAAAAGATCGGCGAGCCGGACTATGAAGTGGATGAGGACATCTTTAGAAAGAAAAGGTTGACCGTAATGGACCTACATCCTGGAGCTGGCAAAACAAAAAGAATCCTACCATCAATTGTCAGAGAAGCTCTGAAAAGGAGACTGCGGACCCTGATTCTGGCTCCCACGAGAGTAGTGGCAGCTGAAATGGAAGAGGCTCTTCGCGGATTACCAATCCGCTACCAGACCCCAGCCGTGAAAGCAGAACACACAGGAAGAGAGATTGTGGACCTCATGTGCCATGCAACCTTCACGACAAGACTCCTGTCATCAACCAGAGTTCCAAATTACAACCTCATAGTAATGGATGAAGCGCATTTCACAGATCCCTCTAGTGTAGCAGCGAGAGGCTACATATCTACCAGAGTGGAAATGGGAGAGGCAGCGGCTATCTTCATGACTGCAACACCCCCTGGAACAATAGACCCTTTTCCCCAGAGCAACAGCCCAATAGAAGATATCGAAAGAGAGATCCCAGAAAGGTCATGGAATACAGGATTCGACTGGATCACGGATTACCAAGGGAAGACGGTGTGGTTTGTTCCCAGCATAAAAGCTGGAAATGACATTGCAAACTGCTTAAGAAAGTCTGGAAAGAAGGTGATCCAGTTGAGCAGGAAAACCTTTGACACGGAGTATCCAAAAACAAAACTCACCGATTGGGACTTTGTGGTCACCACAGACATATCTGAAATGGGAGCCAATTTTAGAGCTGGGAGAGTGATAGATCCTAGGAGATGCCTTAAGCCAGTCATCCTAACAGATGGGCCAGAGAGGGTTGTTTTGGCAGGGCCTATCCCAGTGACTCCGGCAAGTGCTGCCCAGAGAAGAGGGCGGATAGGTAGAAACCCAGCACAAGAGGACGACCAGTACGTCTTCTCTGGAGACCCATTGAAAAATGATGAAGATCATGCGCACTGGACAGAGGCAAAGATGCTGCTTGACAATATCTACACCCCGGAAGGAATCATTCCCACCCTGTTTGGTCCGGAAAGGGAAAAAACCCAAGCCATTGATGGAGAGTTTCGCCTCAGAGGGGAACAAAGGAAGACTTTTGTAGAACTAATGAGGAGAGGAGACCTTCCGGTGTGGCTAAGCTATAAGGTAGCTTCAGCTGGTATTTCATACAGAGACCGGGAATGGTGTTTTACAGGGGAGAGGAACAACCAAATTTTAGAAGAAAACATGGAGGTTGAGATCTGGACCAGAGAGGGAGAAAAGAAAAAGCTTAGACCAAAATGGTTGGATGCTCGAGTCTATGCTGATCCCATGGCTCTAAAAGATTTCAAAGAGTTCGCTAGTGGAAGGAAAAGTATAACCCTGGACATTCTGACAGAGATTGCCAGCTTGCCGACCTACCTATCCTCTAGGGCCAAACTCGCTCTTGACAACATAGTCATGCTACACACAACAGAAARGGGAGGGAGGGCCTACCAACATGCCCTCAATGAGCTCCCAGAATCATTGGAGACACTCATGCTCATCGCCCTGTTAGGTGCCATGACAGCAGGCATTTTCCTATTTTTTATGCAGGGGAAAGGGATAGGGAAACTATCAATGGGTTTGATTGCTATTGCAGTAGCTAGTGGCTTACTCTGGATAGCAGAGATCCAACCTCAATGGATAGCGGCCTCAATCATACTGGAGTTTTTTCTCATGGTACTTTTAATACCAGAGCCAGAAAAGCAAAGAACCCCACAAGACAACCAGTTGATCTATGTTATACTGGCCCTCCTAACCATCATCAGCCTCATAGCAGCCAATGAGATGGGGTTGATTGAAAAAACTAAAACGGATTTTGGGTTCTACCAGGAAAAACCAGAGACCACTATCCTTGATGTGGATCTGCGACCTGCTTCAGCATGGACACTCTATGCAGTAGCAACTACAATCCTGACCCCYATGCTGAGACATACTATAGAAAACACATCTGCTAACCTGTCTTTGGCTGCCATTGCCAATCAAGCAGCTGTCCTGATGGGCCTCGGAAAAGGATGGCCGCTTCACAGGATGGACCTTAGTGTGCCATTGCTAGCATTGGGATGTTACTCTCAAGTGAACCCTACAACTCTGACAGCATCCTTAGTCATGCTATCAGTCCATTATGCAATAATAGGCCCCGGACTGCAGGCAAAAGCCACAAGAGAGGCCCAGAAAAGGACAGCAGCTGGAATCATGAAAAATCCCACAGTGGATGGAATAACAGTGATAGACCTGGAACCAATATCTTATGACCCAAAGTTTGAAAAACAATTAGGGCAGGTCATGCTTTTAGTCCTGTGTGCTGGACAGTTACTCTTGATGAGGACAACCTGGGCTTTCTGTGAGGTTTTGACTTTGTCTACAGGACCAGCCTTAACTCTATGGGAAGGTGGTCCAGGAAGATTCTGGAACACAACTATAGCTGTATCCACAGCCAACATCTTTAGAGGAAGCTATTTAGCCGGAGCTGGACTGGCCTTCTCACTCATAAAAAACACACAAACCCCCAGAAGGGGGACTGGCACCACAGGAGAAACACTGGGAGAGAAGTGGAAAAGACAGTTAAATTCACTAGATAGGAAGGAATTTGAAGAATACAAGAGGAGTGGAATACTAGAAGTAGACAGGACTGAAGCCAAACTAGCCTTGAAAGATGGTTCCAAGATCAAACATGCAGTGTCGAGAGGATCCAGTAAGATCAGATGGATTGTTGAGAGAGGGATGATAAAGCCAAAAGGGAAAGTCGTGGATCTTGGTTGTGGAAGAGGAGGATGGTCCTATTACGTGGCGACACTCAAGAATGTGACCGAAGTGAGGGGGTTCACGAAAGGAGGACCAGGACACGAAGAACCAATTCCCATGGCTACCTATGGTTGGAACTTAGTCAAGCTCCACTCCGGGGTTGACGTGTTCTACAAACCCACTGAGCAGGTGGACACCCTGCTCTGTGACATTGGAGAATCATCCTCTAATCCAACAATAGAGGAAGGAAGAACACTAAGGATTCTAAGGATGGTTGAGCCATGGCTTTCTTCAAAACCGGAATTCTGCATTAAAGTCCTTAACCCCTACATGCCAACAGTCATAGAGGAACTAGAAAAGCTACAAAGAAAGTATGGTGGAAATCTTATCAGATGCCCACTGTCCAGGAATTCCACCCATGAAATGTACTGGGTGTCAGGAGCCTCGGGGAACATAGTGAGTTCTGTGAACACAGTATCAAAGATGCTGTTAAACAGGTTTACCACGAAACATAGAAAACCCACCTACGAAAAGGACGTGGACCTTGGGGCAGGAACAAGGAGTGTTTCCACCGAGACAGAAAAACCAGACATGACGGTCATCGGGAGAAGGCTCCAGCGATTGCAAGAAGAACACAAAGAGACTTGGCACTATGATCAAGAGAATCCATACAGAACCTGGGCGTATCATGGGAGCTATGAAGCCCCCTCGACAGGCTCAGCTTCTTCTATGATAAATGGGGTGGTAAAGTTGCTGACAAAACCCTGGGACGTGATTCCAATGGTGACCCAGTTAGCTATGACAGACACAACTCCCTTTGGGCAACAGAGAGTGTTTAAGGAGAAAGTGGACACCAGAACACCACAACCCAAACCAGGCACACGGGTGGTTATGACCACAACAGCTAACTGGCTATGGGCATTGCTCGGAAGAAAGAAGAACCCTAGGCTGTGCACGAGAGAAGAGTTTATCTCAAAAGTTAGATCGAATGCAGCTATAGGTGCAGTTTTTCAAGAGGAACAGGGATGGGCTTCAGCTAGTGAAGCTGTGAATGATAGCCGGTTCTGGAAATTGGTTGACAAGGAAAGAGCCTTACATCAGGAAGGGAAGTGTGAATCGTGTGTCTACAACATGATGGGAAAACGTGAGAAAAAACTAGGAGAGTTTGGAAGAGCCAAAGGAAGCCGGGCAATTTGGTACATGTGGCTAGGAGCACGGTTTCTGGAATTTGAAGCTCTGGGATTCTTAAATGAAGATCACTGGTTTGGAAGAGACAATTCATGGAGTGGAGTGGAAGGAGAAGGTCTACATAGACTAGGATACATCCTAGAGGACATAGACAAAAAGGAAGGAGACCTGATGTACGCTGATGATACAGCAGGTTGGGACACAAGAATCACTGAAGATGACCTCCTGAATGAAGAGCTGATTACGGAGCAGATGGCCCCTGGTCATAAGATCTTGGCCAAAGCCATTTTCAAACTAACCTATCAAAACAAAGTGGTAAAAGTCCTTAGACCGACCCCAAAGGGAGCAGTGATGGACATCATTTCCAGAAAAGACCAAAGGGGCAGTGGACAAGTTGGAACATATGGATTGAACACATTCACAAACATGGAAGTGCAACTCATCCGCCAGATGGAAGCTGAGGGAGTCATCACACAAGATGATATGCAGAACCCAAAAGGGCTGAAGGAAAAAGTTGAGAAATGGCTAAAAGAGTGTGGTGTTGACAGGCTGAAGAGGATGGCAATTAGTGGGGATGACTGTGTGGTGAAGCCTCTAGATGAGAGGTTTAGCACATCCCTTCTCTTCCTGAACGACATGGGAAAGGTGAGAAAAGACATCCCGCAGTGGGAACCCTCCAAGGGATGGAAAAATTGGCAAGAAGTTCCTTTTTGCTCCCATCATTTCCACAAGATCCTCATGAAGGACGGCCGCTCACTAGTGGTCCCATGTAGAAACCAGGATGAGCTAATAGGGAGGGCTAGGATTTCGCAAGGGGCGGGATGGAGCTTAAAAGAAACAGCCTGCCTGGGGAAGGCTTACGCTCAGATGTGGTCGCTCATGTATTTTCATAGGAGGGACCTACGGCTAGCCTCCATGGCCATATGTTCAGCGGTTCCAGTGGAGTGGGTTCCAACAAGTAGAACAACATGGTCGATTCACGCCCACCATCAGTGGATGACCACTGAGGACATGCTCAAAGTATGGAATAGAGTGTGGATAGAGGACAACCCCAACATGACTGACAAAACTCCAGTCTATTCTTGGGAAGACATACCTTACCTAGGAAAAAGAGAGGATCTATGGTGTGGCTCCCTGATTGGACTCACCTCGAGAGCCACCTGGGCAAAAAATATTCAGACAGCCATAACCCAAGTCAGAAACTTGATTGGGAAAGAGGAGTATGTGGATTACATGCCAGCCATGAAAAGATACAGCGCTCCCCTAGAAAGTGAAGGAGTTCTGTAATTATTAATAAATAACACTAAAGTGTGAAAAATTATTTAAGACCATTGAAGTCAGGCCACTTGTGCCACGGCTTGAGCAAACCGTGCTGCCTGTAGCTCCGCCAATAACGGGAGGCGTTAAAAATCCCGGGGAGGCCATGCGCCACGGAAGCTGTACGCGTGGCATATTGGACTAGTGGTTAGAGGAGACCCCTCCCATTATCAACAAACGCAGCACAAAGGGGGCCCGAAGTCAGGATGAAGCTGTACTCCTGATGGAAGGACTAGCGGTTAGAGGAGACCCCCCCAACACAAAAACAGCATATTGACGCTGGGAAAGACCAGAGATCCTGCTGTCTCTGCAACATCAATCCAGGCACAGAGCGCCGCAAGATGGATTGGTGTTGTTGATCCAACAGGTTCT
```
