## Supplemental material tarball for "VADR: validation and annotation of virus sequence submissions to GenBank": dc.r200.fa.193

```
>FM210223.1 Dengue virus 2 isolate DF897, complete genome
GGACCGACAAAGACAGATTCTTTGAGGGAGCTAAGCTCAACGTAGTTCTAACAGTTTTTTAATTAGAGAGCAGATCTCTGATGAATAACCAACGGAAAAAGGCGAGAAGTACGCCTTTCAATATGCTGAAACGCGAGAGAAACCGCGTGTCGACTGTGCAACAGCTGACAAAGAGATTCTCACTTGGAATGCTGCAAGGACGAGGACCATTAAAACTGTTTATGGCCCTTGTGGCGTTCCTTCGTTTCCTAACAATCCCACCAACAGCAGGGATACTGAAAAGATGGGGAACGGTCAAAAAATCAAAAGCTATCAATGTTTTGAGAGGGTTCAGGAAAGAGATTGGAAGGATGCTGAACATCTTGAACAGGAGACGCAGGACAGCAGGCGTGATTATTATGTTAATTCCAACAGCGATGGCGTTCCATTTAACCACACGAAATGGAGAACCACACATGATCGTTGGCAGACAAGAGAAAGGGAAAAGTCTTCTGTTTAAAACAGAGGATGGTGTGAACATGTGTACCCTCATGGCCATTGACCTTGGTGAATTGTGTGAAGATACAATCACGTACAAGTGCCCCCTCCTCAGGCAGAATGAACCAGAAGACATAGATTGTTGGTGCAACTCCACGTCCACATGGGTAACTTATGGGACGTGTACCACCACAGGAGAACACAGAAGAGAAAAAAGATCAGTGGCACTCGTTCCACATGTGGGTATGGGACTGGAGACACGAACTGAAACATGGATGTCGTCAGAAGGGGCCTGGAAACACGCTCAGAGAATTGAAACCTGGATCTTGAGACATCCAGGCTTTACCATAATGGCAGCAATCCTGGCATACACCGTAGGAACGACACATTTCCAAAGGGCCCTGATTTTCATCTTATTGGCAGCTGTCGCTCCTTCAATGACAATGCGTTGCATAGGAATATCAAATAGAGACTTTGTAGAAGGGGTTTCAGGAGGAAGCTGGGTTGACATAGTCTTAGAACATGGAAGTTGTGTGACGACAATGGCAAAAAATAAACCAACACTGGATTTTGAACTGATAAAAACAGAAGCCAAACAACCTGCCACTCTAAGGAAGTACTGTATAGAGGCAAAGCTGACCAATACAACAACAGAATCTCGTTGCCCAACACAGGGGGAACCCAGTTTAAATGAAGAGCAGGACAAAAGGTTCGTCTGCAAACACTCCATGGTAGACAGAGGATGGGGAAATGGATGTGGATTATTTGGAAAGGGAGGCATTGTGACCTGTGCTATGTTCACATGTAAAAAGAACATGGAAGGAAAAATCGTGCAACCAGAAAATTTGGAATACACCATCGTGATAACACCTCACTCAGGAGAAGAGCACGCTGTAGGTAATGACACAGGAAAACATGGTAAGGAAATTAAAATAACACCACAGAGTCCCATCACAGAAGCAGAACTGACAGGCTATGGCACAGTCACGATGGAGTGCTCTCCGAGAACGGGCCTTGACTTCAATGAGATGGTGCTGCTGCAGATGGAAGATAAAGCTTGGCTGGTGCACAGGCAATGGTTCCTAGACCTGCCGTTACCATGGCTACCCGGAGCGGACACACAAGGATCAAATTGGATACAGAAAGAGACATTGGTCACTTTCAAAAATCCCCACGCGAAGAAGCAGGATGTCGTTGTTTTAGGATCTCAAGAAGGGGCCATGCACACGGCACTCACAGGGGCCACAGAAATCCAGATGTCATCAGGAAACTTACTATTCACAGGACATCTCAAATGCAGGCTGAGAATGGACAAACTACAGCTCAAAGGAATGTCATACTCTATGTGTACAGGAAAGTTTAAAATTGTGAAGGAAATAGCAGAAACACAACATGGAACAATAGTTATCAGAGTACAATATGAAGGAGACGGCTCTCCATGTAAGATCCCTTTTGAAATAATGGATTTGGAAAAAAGACATGTCTTAGGTCGCCTGATTACAGTTAATCCGATCGTAACAGAAAAAGATAGCCCAGTCAACATAGAAGCAGAACCTCCATTCGGAGACAGCTACATCATTATAGGAGTAGAGCCGGGACAATTGAAACTCAACTGGTTCAAGAAAGGAAGTTCCATCGGACAAATGTTTGAGACAACAATGAGAGGAGCAAAGAGAATGGCCATTTTAGGTGACACAGCCTGGGATTTTGGATCTCTGGGAGGAGTGTTTACATCTATAGGAAAGGCTCTCCACCAAGTTTTCGGAGCAATCTATGGGGCTGCCTTTAGTGGGGTTTCATGGACTATGAAAATCCTCATAGGAGTCATCATCACATGGATAGGAATGAATTCACGTAGCACCTCACTGTCTGTGTCACTAGTATTGGTGGGAGTCATAACACTGTACTTGGGAGCCATGGTGCAGGCTGATAGTGGTTGCGTTGTGAGCTGGAAAAACAAAGAACTGAAATGTGGCAGCGGGATCTTCATCACAGATAACGTGCACACGTGGACAGAACAATACAAGTTCCAACCAGAATCCCCTTCAAAATTAGCTTCAGCCATCCAAAAAGCTCATGAAGAGGGCATTTGTGGAATCCGCTCAGTAACAAGATTGGAGAATCTGATGTGGAAACAAATAACACCAGAATTGAATCACATTCTATCAGAAAATGAGGTAAAGTTGACCATTATGACAGGAGACATTAAAGGAATCATGCAGGCAGGAAAACGATCTCTGCGGCCCCAGCCCACTGAGCTGAAGTATTCATGGAAAACATGGGGAAAGGCGAAAATGCTCTCCACAGAATCTCACAACCAGACCTTTCTCATTGATGGCCCCGAAACAGCAGAATGCCCCAACACAAACAGAGCTTGGAACTCGCTGGAAGTTGAAGACTATGGTTTTGGAGTTTTCACCACCAATATATGGCTAAAATTGAGAGAAAAACAGGATGTGTTCTGTGACTCAAAACTCATGTCAGCAGCCATAAAAGACAACAGAGCCGTCCATGCCGATATGGGCTATTGGATAGAAAGTGCACTCAATGACACATGGAAGATGGAGAAGGCCTCTTTCATTGAAGTCAAAAGCTGCCACTGGCCAAAGTCACACACCCTCTGGAGTAATGGAGTATTAGAAAGTGAGATGATAATTCCAAAAAGTCTTGCTGGGCCAGTGTCACAACACAATTACAGACCAGGCTATTACACGCAAACAGCAGGACCTTGGCATCTAGGTAAGCTTGAGATGGACTTTGATTTCTGCGAAGGAACTACAGTGGTGGTGACTGAGGACTGCGGAAATAGAGGACCATCTTTAAGAACGACCACTGCCTCTGGAAAACTCATAACAGAATGGTGCTGCCGATCCTGCACATTACCACCTCTAAGATACAGAGGTGAGGATGGATGCTGGTATGGGATGGAAATCAGACCATTAAAAGAGAAAGAAGAGAATTTGGTCAACTCCTTGGTCACAGCCGGACATGGGCAGATTGACAACTTTTCACTAGGAGTCTTGGGAATGGCATTATTCCTGGAAGAAATGCTCAGGACACGAGTAGGAACGAAACATGCAATACTGCTAGTTACAGTTTCTTTTGTGACATTGATTACTGGGAACATGTCCTTTAGAGATCTGGGAAGAGTGATGGTTATGGTGGGCGCTGCCATGACGGATGACATAGGTATGGGAGTGACTTATCTTGCCCTACTGGCAGCTTTCAAAGTAAGACCAACTTTCGCAGCTGGACTACTACTGAGAAAGCTGACCTCCAAGGAATTAATGATGGCTACCATAGGAATCGCACTCCTTTCTCAAAGCACCATACCAGAGACCATTCTTGAACTAACTGATGCGTTAGCCTTGGGCATGATGGTCCTTAAAATAGTGAGAAATATGGAAAAGTACCAATTGGCAGTGACTATCATGGCCATCTCGTGTGTCCCAAATGCAGTGATATTGCAAAACGCATGGAAGGTGAGCTGCACAATATTGGCAACGGTGTCCGTTTCTCCACTGCTCTTAACATCCTCACAGCAGAAAGCGGATTGGATACCACTGGCATTGACGATAAAAGGTCTCAATCCAACAGCCATTTTTCTAACAACCCTTTCGAGAACTAGCAAGAAAAGGAGCTGGCCGCTAAATGAGGCCATCATGGCAGTCGGGATGGTTAGTATTTTAGCCAGTTCTCTCTTAAAGAATGACATTCCCATGACAGGTCCATTAGTGGCTGGAGGGCTCCTTACTGTGTGTTACGTGCTCACTGGACGATCGGCCGATTTGGAACTGGAGAGAGCCACCGATGTCAAATGGGAAGATCAGGCAGAAATATCAGGAAGCAGCCCAATCCTGTCAATAACAATAGCAGAAGATGGCAGCATGTCGATAAAAAATGAAGAGGAAGAACAAACACTGACTATACTCATCAGAACGGGACTGCTAGTGATCTCAGGACTCTTTCCAGTGTCAATACCAATTACGGCAGCAGCATGGTACCTGTGGGAAGTGAAGAAACAACGGGCTGGAGTATTGTGGGACGTCCCTTCACCCCCACCCGTGGGAAAGGCCGAACTGGAAGATGGAGCCTATAGAATCAAGCAAAAAGGGATTCTTGGATACTCCCAGATTGGAGCTGGAGTTTACAAAGAAGGAACATTCCATACAATGTGGCACGTCACACGTGGCGCTGTTCTGATGCATAGAGGGAAGAGGATTGAACCATCATGGGCGGACGTCAAGAAAGACCTAATATCATATGGAGGAGGCTGGAAGCTCGAAGGAGAATGGAAGGAAGGAGAGGAGGTCCAAGTCCTGGCATTGGAACCTGGGAAGAATCCAAGAGCTGTCCAAACGAAACCTGGACTTTTCAAAACCAACACCGGAACCATAGGCGCCGTATCTTTGGACTTTTCCCCTGGAACATCAGGATCTCCAATTGTCGATAGAAAAGGAAAAGTTGTGGGTCTTTATGGCAATGGTGTTGTCACAAGGAGTGGAGCATACGTGAGTGCTATAGCCCAGACCGAAAAAAGCATTGAAGACAATCCAGAGATCGAAGATGACATTTTCCGAAAGAAAAGATTGACTATCATGGACCTCCATCCAGGAGCGGGAAAGACAAAAAGATACCTTCCAGCCATAGTTAGAGAGGCCATAAAACGTGGCTTGAGAACATTAATCCTGGCCCCCACTAGAGTTGTGGCAGCTGAAATGGAGGAAGCCCTTAGAGGACTTCCAATAAGATACCAAACCCCAGCCATCAGAGCCGAGCACACCGGGCGGGAGATTGTGGACCTAATGTGTCATGCCACATTTACTATGAGGCTGCTATCACCAGTCAGAGTGCCAAATTACAACCTGATCATCATGGATGAAGCTCACTTCACAGACCCAGCAAGTATAGCAGCTAGAGGATACATTTCAACTCGAGTAGAGATGGGTGAAGCAGCTGGGATTTTCATGACAGCCACTCCTCCGGGAAGTAGAGACCCATTTCCTCAGAGCAATGCACCGATCATGGATGAGGAAAGAGAAATCCCTGAGCGTTCGTGGAACTCTGGACATGAATGGGTCACGGATTTTAAAGGGAAGACTGTTTGGTTCGTTCCAAGTATAAAAGCGGGAAATGACATAGCAGCTTGTCTCAGGAAAAATGGAAAGAAAGTGATACAACTCAGTAGGAAGACCTTTGACTCTGAGTATGTTAAGACTAGGACCAATGATTGGGACTTTGTGGTCACAACCGACATTTCAGAAATGGGTGCCAACTTCAAGGCTGAGAGGGTTATAGACCCTAGACGCTGCATGAAACCAGTTATACTAACAGATGGCGAAGAGCGGGTGATCTTGGCAGGACCCATGCCAATAACCCACTCTAGTGCAGCGCAAAGAAGAGGGAGAATAGGAAGAAATCCAAAAAATGAAAATGACCAGTACATATACATGGGGGAACCTCTGGAAAATGATGAAGACTGTGCACATTGGAAAGAAGCTAAAATGCTCCTAGACAACATCAACACACCTGAAGGAATCATTCCTAGTATGTTCGAACCAGAGCGTGAAAAGGTGGATGCCATTGATGGTGAATACCGCTTGAGAGGAGAAGCAAGGAAGACCTTTGTGGACCTAATGAGAAGAGGGGACTTACCAGTCTGGCTGGCTTACAGAGTGGCAGCTGAAGGCATCAACTACGCAGACAGAAGGTGGTGTTTTGATGGAGTTAAGAACAACCAAATACTAGAAGAAAACGTGGAAGTGGAAATTTGGACAAAAGAAGGGGAAAGGAAGAAATTAAAACCCAGATGGTTGGATGCTAGGATCTATTCTGACCCACTGGCACTAAAAGAATTCAAGGAATTTGCGGCTGGAAGAAAGTCCTTGACCCTGAACCTAATCACAGAAATGGGTAGACTTCCAACTTTCATGACCCAGAAGGCAAGAGACGCACTGGATAACCTAGCTGTGCTGCATACGGCTGAGGCAGGTGGAAGGGCGTACAATCATGCTCTCAGTGAACTGCCGGAGACCCTGGAGACACTACTTTTACTGACACTCCTGGCTACAGTCACGGGAGGAATTTTCTTATTCTTAATGAGCGGAAAAGGTGTAGGGAAGATGACCCTGGGAATGTGCTGCATAATCACGGCTAGCATCCTCCTATGGTATGCACAGATACAACCACACTGGATAGCAGCTTCAATAATATTGGAGTTTTTTCTCATAGTTTTGCTCATTCCAGAGCCAGAAAAACAGAGAACACCCCAAGATAACCAACTGACCTACGTTGTCATAGCCATCCTCACAGTGGTGGCCGCAACCATGGCAAACGAGATGGGTTTCCTGGAAAAAACCAAGAAAGACCTCGGATTGGGAAGCATTGCAACCCAGGAACCTGAGAGCAACATCCTGGACATAGATCTACGTCCTGCGTCAGCATGGACACTGTATGCCGTGGCTACAACATTTGTCACACCAATGTTGAGACATAGCATTGAAAACTCCTCAGTGAATGTGTCCCTAACAGCCATTGCTAACCAAGCCACAGTGCTAATGGGTCTTGGGAAAGGATGGCCATTGTCAAAGATGGACATCGGAGTTCCCCTTCTTGCCATTGGATGCTACTCACAAGTCAACCCCATAACTCTCACAGCAGCTCTTCTTTTACTGGTAGCGCATTATGCCATTATAGGGCCAGGACTTCAAGCGAAAGCAACCAGAGAAGCTCAGAAAAGAGCAGCAGCAGGCATCATGAAAAATCCAACAGTCGATGGAATAACAGTGATTGACCTAGATCCAATACCCTATGATCCAAAATTTGAAAAACAGCTAGGACAAGTAATGCTCCTGATTCTCTGCGTGACTCAAGTATTAATGATGAGGACTACATGGGCTTTGTGTGAGGCTCTAACCTTAGCGACCGGGCCCATCTCCACATTGTGGGAAGGTAATCCAGGGAGATTTTGGAACACTACTATTGCAGTGTCAATGGCCAACATTTTTAGAGGGAGCTACTTGGCTGGAGCTGGACTTCTTTTTTCCATCATGAAGAACACAACAAATACAAGAAGAGGAACTGGCAACATAGGAGAGACGCTTGGAGAGAAATGGAAAAGCCGATTAAACGCACTGGGGAAAAGTGAATTTCAGATCTACAAGAAAAGTGGAATCCAGGAAGTGGATAGAACCTTAGCAAAAGAAGGCATCAAAAGAGGAGAAACGGACCACCACGCTGTGTCGCGAGGTTCAGCAAAACTGAGATGGTTCGTCGAGAGAAATATGGTCACACCAGAAGGGAAAGTGGTGGACCTTGGTTGCGGCAGAGGGGGCTGGTCATACTATTGTGGGGGACTAAAGGATGTAAGAGAAGTCAAAGGCCTGACAAAAGGAGGACCAGGACACGAAGAACCAATCCCCATGTCAACATATGGGTGGAATCTAGTACGCCTGCAGAGTGGAGTTGATGTTTTCTTCACTCCGCCAGAAAAGTGTGATACATTGTTGTGTGACATAGGGGAGTCGTCACCAAATCCCACGATAGAAGCAGGACGAACACTCAGAGTCCTTAGCTTGGTGGAAAACTGGTTGAACAATGACACCCAATTTTGCATAAAGGTTCTCAACCCATATATGCCCTCAGTCATAGAAAAAATGGAAACACTGCAAAGGAAATATGGAGGAGCCTTAGTGAGGAATCCACTCTCACGAAACTCCACACATGAGATGTACTGGGTATCCAATGCTACTGGGAACATAGTGTCATCAGTGAACATGATCTCAAGGATGCTGATTAACAGATTCACAATGAAACACAAGAAAGCCACCTACGAGCCAGATGTTGACCTAGGGAGCGGAACCCGCAACATTGGAATTGAAAGTGAGATACCAAATCTAGACATAATAGGAAAGAGAATAGAGAAAATAAAACAAGAGCATGAAACATCATGGCACTATGACCAAGACCACCCATACAAAACATGGGCTTACCATGGCAGCTATGAAACAAAACAGACTGGATCAGCATCATCCATGGTGAACGGAGTGGTCAGACTGCTGACAAAACCTTGGGACGTCGTCCCTATGGTAACACAGATGGCAATGACAGACACGACTCCATTTGGACAACAGCGCGTTTTCAAAGAGAAAGTGGACACGAGAACCCAAGAACCGAAGGAAGGCACAAAGAAACTGATGAAAATCACGGCAGAGTGGCTTTGGAAAGAACTAGGAAAGAAAAAGACACCCAGGATGTGTACCAGAGAAGAATTCACAAGAAAGGTGAGAAGCAATGCAGCCTTGGGGGCCATATTCACTGATGAGAACAAATGGAAGTCGGCACGCGAGGCTGTTGAAGATAGCAGGTTTTGGGAGCTGGTTGACAAGGAAAGAAATCTCCATCTTGAAGGGAAGTGTGAAACATGTGTGTACAACATGATGGGAAAGAGAGAAAAGAAACTAGGGGAGTTCGGTAAGGCAAAGGGTAGCAGAGCCATATGGTACATGTGGCTTGGAGCACGCTTCTTGGAGTTTGAAGCCTTGGGATTCTTGAATGAAGATCACTGGTTCTCCAGAGAGAACTCCCTGAGTGGAGTGGAAGGAGAAGGGCTGCACAAGCTAGGCTACATTCTAAGAGATGTGAGCAAGAAGGAAGGAGGAGCAATGTACGCCGATGATACAGCAGGATGGGACACAAGAATCACACTAGAAGACTTAAAAAATGAAGAAATGGTGACAAACCACATGGAAGGAGAACACAAGAAACTAGCCGAGGCCATTTTTAAATTAACGTACCAAAACAAGGTGGTGCGTGTGCAAAGACCAACACCAAGAGGCACAGTAATGGATATCATATCGAGGAGAGACCAAAGAGGCAGTGGGCAAGTCGGTACCTATGGCCTCAACACTTTCACCAATATGGAAGCCCAATTAATTAGACAGATGGAGGGAGAAGGAGTTTTCAAAAGCATTCAGCGCCTGACAGTCACAGAAGAAATCGCTGTACAGAACTGGTTAGCAAGAGTGGGGCGTGAAAGGCTATCAAGAATGGCCATCAGTGGAGATGATTGTGTTGTAAAACCTTTAGATGACAGATTTGCAAGTGCTTTAACAGCTCTGAATGACATGGGAAAAGTCAGGAAAGACATACAGCAATGGGAACCTTCAAGAGGATGGAACGATTGGACACAAGTGCCTTTCTGTTCACACCATTTTCATGAGTTAATCATGAAAGACGGTCGCGTGCTCGTAGTTCCATGCAGAAACCAAGATGAACTGATTGGCAGGGCCCGAATTTCCCAGGGAGCTGGATGGTCTTTGAAGGAGACGGCCTGTTTGGGGAAGTCCTACGCTCAAATGTGGAGTCTGATGTACTTCCACAGACGTGACCTCAGGCTGGCGGCAAATGCTATTTGCTCGGCAGTCCCGTCACATTGGGTCCCAACAAGTCGAACAACCTGGTCTATACACGCCAAGCATGAATGGATGACGACGGAAGACATGCTGACAGTCTGGAACAGGGTGTGGATCCAAGAAAACCCTTGGATGGAAGACAAAACTCCAGTGGAGTCATGGGAGGAAGTCCCATATTTGGGGAAAAGAGAAGACCAATGGTGCGGCTCATTGATTGGGCTAACAAGCAGGGCTACCTGGGCAAAGAACATCCAAACAGCAATAAATCAAGTCAGATCCCTTATAGGCAATGAGGAATACACAGATTACATGCCATCCATGAAGAGATTCAGAAGGGAAGAGGAAGAGGCAGGTGTCCTGTGGTAGAAGGTAAAACTAACATAAAACAAGGCTAAAAGTCAGGTCGGATTAAGCCATAGTACGGGAAAAACTATGCTACCTGTGAGCCCCGTCCGAGGACGTTAAAAGAAGTCAGGCCATCACAAATGCCACAGCTTGAGCAAACTGTGCAGCCTGTAGCTCCACCTGAGAAGGTGTAAAAAATCTGGGAGGCCACAAACCATGGAAGCTGTACGCATGGCGTAGTGGACTAGCGGTTAGAGGAGACCCCTCCCTTACAAATCGCAGCAATAACGGGGGCCCAAGGTGAGATGAAGCTGTAGTCTCACTGGAAGGACTAGAGGTTAGAGGAGACCCCCCCAAAACAAAAAACAGCATATTGACGCTGGGAAAGACCAGAGATCCTGCTGTCTCCTCAGCATCATTCCAGGCACAGAACGCCAGAAAATGGAATGGTG
```
