## Supplemental material tarball for "VADR: validation and annotation of virus sequence submissions to GenBank": dc.r200.fa.194

```
>EU482459.1 Dengue virus 3 isolate DENV-3/VN/BID-V1015/2006, complete genome
GACAAGAACAGTTTCGACTCGGAAGCTTGCTTAACGTAGTGCTGACAGTTTTTTATTAGAGAGCAGATTTCTGATGAACAACCAACGAAAAAAGACGGGAAAACCGTCTATCAATATGCTGAAACGCGTGAGAAACCGTGTGTCAACTGGATCACAGTTGGCGAAGAGATTCTCAAGAGGATTGCTGAACGGCCAAGGACCAATGAAACTGGTTATGGCGTTCATAGCTTTCCTCAGATTTCTAGCCATTCCACCAACAGCAGGAGTCTTGGCTAGATGGGGAACCTTCAAGAAGTCGGGGGCTATTAAGGTCCTAAAAGGCTTCAAGAAGGAGATTTCAAACATGCTGAGCATAATCAACAAAAGGAAAAAGACATCGCTCTGCCTCATGATGATGTTACCAGCAACACTTGCTTTCCACCTGACTTCACGCGATGGAGAGCCGCGCATGATTGTGGGGAAGAATGAAAGAGGGAAATCCTTACTTTTTAAGACAGCTTCTGGAATCAACATGTGCACACTCATAGCTATGGACTTGGGAGAGATGTGTGATGACACGGTCACTTATAAATGCCCCCTCATTGCCGAAGTGGAACCTGAAGACATTGATTGCTGGTGCAACCTTACATCGACATGGGTGACTTATGGAACGTGCAATCAAGCTGGGGAGCATAGACGCGACAAGAGATCAGTGGCGTTGGCTCCCCATGTTGGCATGGGACTGGACACACGTACCCAAACCTGGATGTCGGCTGAAGGAGCTTGGAGACAAGTTGAAAAGGTAGAGACATGGGCTCTTAGGCACCCAGGTTTCACCATACTAGCTCTATTCCTTGCCCATTACATAGGCACTTCCCTGACCCAGAAAGTGGTTATTTTTATACTACTAATGCTGGTCACTCCATCCATGACAATGAGATGCGTGGGAGTAGGAAACAGAGATTTTGTGGAAGGTCTGTCAGGAGCTACGTGGGTTGATGTGGTGCTTGAGCACGGTGGGTGTGTGACCACTATGGCTAAGAACAAGCCGACGCTGGACATAGAGCTTCAGAAGACCGAGGCCACCCAACTGGCGACCCTAAGGAAGTTATGCATTGAGGGAAAAATTACCAACATAACAACTGATTCAAGGTGTCCTACCCAGGGGGAAGCGATTCTACCTGAGGAGCAGGACCAGAACTACGTGTGTAAGCACACATACGTGGATAGAGGTTGGGGAAACGGTTGTGGTTTGTTTGGAAAAGGAAGCTTGGTGACATGCGCGAAATTTCAATGTCTAGAACCAATAGAGGGAAAAGTGGTGCAATATGAGAACCTTAAATACACTGTCATCATCACAGTGCACACAGGAGACCAACACCAAGTGGGAAATGATACGCAGGGAGTCACGGTTGAGATAACACCCCAGGCATCAACCGTTGAAGCCGTCTTGCCTGAGTATGGAACCCTTGGGCTAGAATGCTCACCACGGACAGGCTTGGATTTCAATGAAATGATTTTATTGACAATGAAAAACAAAGCCTGGATGGTACATAGGCAATGGTTCTTTGACCTACCCCTACCATGGACATCAGGAGCTACAACAGAGACACCAACTTGGAACAGGAAAGAGCTTCTTGTAACATTCAAAAATGCACATGCAAAAAAGCAAGAAGTGGTTGTCCTTGGATCGCAAGAGGGAGCAATGCACACAGCGCTAACAGGAGCTACAGAGATTCAAAACTCAGGAGGTACAAGCATTTTTGCGGGGCACTTGAAATGTAGACTTAAGATGGACAAATTGGAACTCAAGGGGATGAGCTATGCAATGTGCTTGAATACCTTTGTGTTGAAGAAAGAAGTCTCCGAAACGCAGCATGGGACAATACTCATTAAGGTCGAGTACAAAGGGGAAGATGCACCTTGCAAGATTCCTTTCTCCACAGAGGATGGACAAGGGAAAGCCCACAATGGTAGATTGATCACAGCCAACCCAGTGGTGACCAAGAAGGAGGAGCCTGTCAACATTGAGGCTGAACCTCCTTTTGGGGAAAGCAACATAGTGATTGGAATTGGAGACAAAGCCTTGAAAATTAACTGGTACAAGAAGGGAAGCTCAATTGGGAAGATGTTCGAGGCCACTGCCAGAGGTGCAAGGCGCATGGCCATCTTGGGAGACACAGCCTGGGACTTTGGTTCAGTGGGTGGTGTTCTAAATTCACTAGGGAAAATGGTGCACCAAATATTCGGAAGTGCTTACACAGCCCTGTTTAGTGGAGTCTCATGGATAATGAAAATTGGAATAGGTGTCCTCTTAACCTGGATAGGGTTGAATTCAAAAAACACTTCCATGTCATTTTCATGCATTGTGATAGGAATTATCACACTCTATCTGGGAGCCGTGGTACAAGCTGACATGGGGTGCGCCATAAACTGGAAAGGAAAAGAACTCAAATGTGGAAGTGGAATTTTTGTCACTAATGAGGTCCACACCTGGACAGAGCAATACAAATTTCAAGCAGACTCCCCTAAAAGACTGGCGACAGCCATCGCAGGCGCTTGGGAAAATGGAGTCTGTGGAATCAGGTCAACAACCAGAATGGAGAATCTATTGTGGAAGCAAATAGCCAATGAGCTGAACTACATATTATGGGAAAACAACATCAAATTAACGGTAGTTGTGGGTGACATAATTGGGGTCTTAGAGCAAGGGAAAAGAACATTAACACCACAGCCCATGGAGCTAAAATATTCATGGAAAACATGGGGAAAGGCAAAAATAGTGACAGCTGAAACACAAAATTCCTCTTTCATAATAGATGGGCCAAACACACCGGAGTGTCCAAGTGCCTCAAGAGCATGGAATGTGTGGGAGGTGGAAGATTACGGGTTTGGAGTCTTCACAACCAACATATGGCTGAAACTCCGAGAGGTGTACACCCAATCATGCGACCATAGGCTAATGTCGGCAGCCATCAAAGATGAGAGGGCCGTGCATGCCGACATGGGCTATTGGATAGAAAGCCAAAAGAATGGAAGTTGGAAGCTAGAAAAAGCATCCTTCATAGAGGTGAAAACCTGTACTTGGCCAAAATCACACACTCTTTGGAGCAATGGTGTACTAGAGAGTGACATGATCATCCCAAAGAGTCTAGCTGGTCCCATTTCACAACACAACCACAGGCCTGGGTACCACACCCAAACGGCAGGACCTTGGCACTTGGGAAAATTGGAGCTGGACTTTAACTATTGTGAAGGAACAACAGTAGTCATCACAGAAAACTGTGGGACAAGAGGCCCATCATTGAGAACAACAACAGTGTCAGGGAAGCTGATACACGAATGGTGTTGCCGCTCGTGCACACTTCCTCCCTTACGATACATGGGAGAGGACGGCTGCTGGTATGGCATGGAAATTAGACCTATCAATGAGAAAGAAGAGAACATGGTAAAGTCTTTAGTCTCAGCAGGGAGTGGAAAGGTGGACAACTTCACAATGGGAGTCCTGTGTTTGGCAATCCTCTTCGAAGAGGTGATGAGAGGAAAATTTGGGAAAAAACACATGATTGCAGGGGTTCTCTTCACGTTTGTGCTCCTTCTCTCAGGGCAAATAACATGGAGAGATATGGCACACACACTCATAATGATTGGGTCCAACGCTTCTGACAGGATGGGAATGGGCGTTACCTACTTGGCTTTAATTGCAACATTCAAAATCCAGCCATTCTTGGCTTTGGGATTCTTCCTGAGGAAATTGACATCTAGAGAAAATTTGCTGTTGGGAGTTGGGTTGGCCATGGCAACAACGTTACAACTGCCAGAGGACATTGAACAAATGGCGAATGGAATTGCTCTGGGGCTCATGACTCTAAAACTGATAACACAATTTGAGACATATCAGTTGTGGACAGCATTAGTCTCCTTAACGTGTTCAAATACAATTTTCACGCTGACTGTTGCCTGGAGAACAGCCACCTTGATTCTGGCCGGAGTTTCGCTTTTGCCACTGTGCCAGTCTTCGAGCATGAGGAAAACAGATTGGCTCCCAATGACTGTGGCAGCTATGGGAGTTCCACCCTTACCACTTTTTATCTTCAGCTTGAAGGACACACCAAAAAGGAGGAGCTGGCCACTGAATGAGGGAGTGATGGCTGTTGGGCTTGTGAGCATTCTAGCCAGTTCTCTCCTTAGGAATGATGTGCCCATGGCTGGACCACTAGTGGCCGGGGGCTTGTTGATAGCGTGCTATGTCATAACTGGCACGTCAGCAGACCTCACTGTAGAAAAGGCAGCAGATGTAACATGGGAGGAAGAAGCTGAGCAAACAGGAGTGTCCCACAATTTGATGATCACAGTTGATGATGATGGAACAATGAGAATAAAGGATGATGAGACTGAGAACATTCTAACAGTGCTCTTAAAAACAGCATTACTAATAGTATCAGGCATCTTTCCATACTCCATACCCGCCACACTGTTGGTCTGGCATACTTGGCAAAAGCAAACCCAAAGATCTGGCGTTCTATGGGACGTACCCAGCCCCCCAGAAACACAGAAAGCAGAACTGGAAGAGGGGGTTTATAGGATCAAACAACAAGGAATTTTTGGGAAAACCCAAGTGGGGGTTGGAGTGCAGAAAGAAGGAGTCTTCCACACCATGTGGCACGTCACAAGAGGGGCAGTATTGACGCACAATGGGAAAAGACTGGAACCAAACTGGGCCAGCGTGAAAAAAGATCTGATTTCATACGGAGGAGGATGGAGATTGAGCGCACAATGGCAAAAGGGAGAGGAGGTGCAGGTTATTGCCGTAGAGCCTGGGAAGAACCCAAAAAACTTCCAAACCATGCCGGGCATTTTTCAGACAACAACGGGGGAAATAGGAGCAATTGCACTAGACTTCAAGCCTGGAACTTCAGGATCTCCTATCATAAACAGAGAGGGAAAGGTAGTGGGACTGTATGGCAATGGAGTGGTTACGAAAAATGGTGGCTACGTCAGTGGAATAGCGCAAACAAATGCAGAACCAGACGGACCGACACCGGAATTGGAAGAAGAAATGTTCAAAAAGCGAAATCTAACCATAATGGATCTTCATCCTGGGTCAGGAAAGACGCGGAAATATCTTCCAGCCATCGTCAGAGAAGCAATCAAGAGACGTTTAAGAACTCTAATTTTGGCACCAACAAGAGTGGTTGCAGCTGAGATGGAAGAAGCACTGAAAGGACTCCCAATAAGGTATCAAACAACTGCAACAAAATCTGAACACACAGGAAGGGAGATTGTTGATCTAATGTGCCACGCAACATTCACAATGCGCTTGCTATCACCAGTCAGGGTTCCAAATTACAATCTGATAATAATGGATGAGGCCCATTTCACAGATCCAGCCAGTATAGCGGCTAGAGGGTACATATCAACTCGTGTAGGAATGGGAGAGGCAGCTGCAATTTTCATGACAGCAACACCCCCTGGAACTGCTGAAGCCTTTCCCCAGAGCAACGCTCCAATTCAAGATGAAGAAAGGGATATTCCGGAACGCTCATGGAATTCAGGCAATGAATGGATTACCGACTTTGTTGGAAAGACGGTGTGGTTTGTACCTAGCATCAAAGCTGGAAATGACATAGCAAACTGCCTGCGGAAAAATGGGAAAAAGGTCATCCAACTTAGTAGAAAGACTTTTGATACAGAATATCAAAAGACCAGACTGAATGATTGGGACTTCGTGGTGACAACAGACATTTCAGAAATGGGAGCCAACTTTAAAGCAGATAGAGTGATTGACCCAAGAAGATGTCTCAAGCCAGTAATTTTGACAGATGGACCCGAGCGAGTGATCCTGGCTGGACCAATGCCAGTCACCGCAGCGAGCGCTGCGCAAAGGAGAGGGAGAGTTGGCAGGAACCCACAAAAGGAAAATGACCAGTACATATTCACGGGCCAGCCTCTCAACAATGACGAAGACCATGCTCACTGGACAGAAGCAAAAATGCTGCTAGACAACATCAACACACCAGAAGGGATCATACCAGCTCTCTTTGAACCAGAGAGGGAGAAGTCAGCCGCTATAGACGGTGAATACCGCCTGAAGGGTGAGTCCAGGAAGACCTTCGTGGAACTCATGAGGAGGGGAGACCTCCCAGTTTGGCTAGCCCATAAAGTAGCCTCAGAAGGGATCAAATACACAGATAGAAAATGGTGCTTTGATGGAGAACGTAATAATCAAATTTTAGAGGAGAACATGGATGTGGAAATCTGGACAAAGGAAGGAGAAAGGAAAAAATTGAGACCTAGGTGGCTTGATGCCCGCACTTATTCAGATCCCTTAGCACTCAAGGAATTCAAGGATTTTGCAGCTGGCAGAAAGTCAATCGCCCTTGATCTTGTGACAGAAATAGGAAGAGTGCCTTCACACTTAGCCTACAGAACGAGAAACGCCCTGGACAACTTGGTGATGCTGCACACGTCAGAACATGGCGGTAGGGCCTACAGGCATGCAGTGGAGGAACTACCAGAAACAATGGAAACACTCCTACTCTTGGGACTCATGATCTTATTAACAGGTGGAGCAATGCTTTTCCTGATATCAGGTAAAGGGATTGGAAAGACTTCAATAGGACTCATTTGTGTTATTGTTTCCAGTGGCATGTTATGGATGGCTGATGTCCCACTTCAATGGATCGCGTCGGCTATAGTCCTGGAATTTTTCATGATGGTGTTGCTCATACCAGAACCAGAAAAACAAAGAACTCCCCAAGACAACCAACTCGCATATGTCGTGATAGGCATACTAACACTGGCTGCGATAGTAGCAGCTAATGAAATGGGATTATTGGAAACTACAAAGAGAGACTTAGGAATGTCTAAAGAACCAGGTGTTGTTTCTCCAACCAGCTATTTAGATGTAGACTTGCACCCAGCATCAGCCTGGACATTGTACGCCGTGGCCACAACAGTAATAACACCAATGTTGAGACATACCATAGAGAATTCCACAGCAAATGTATCCCTGGCAGCCATAGCCAACCAGGCAGTGGTCCTGATGGGTTTAGACAAAGGATGGCCAATATCGAAAATGGACCTAGGCGTACCGCTACTGGCACTGGGCTGCTATTCACAAGTGAACCCACTGACTCTCACAGCGGCAGTACTTCTGCTAGTTACACATTATGCCATTATAGGTCCAGGATTGCAGGCTAAAGCCACTCGTGAAGCTCAAAAAAGAACAGCTGCTGGAATAATGAAGAATCCAACGGTGGATGGGATAATGACAATAGACCTAGATCCTGTAATATACGATTCAAAATTCGAAAAGCAACTAGGACAGGTCATGCTCCTGGTTCTGTGTGCAGTTCAACTCTTGTTAATGAGAACATCATGGGCATTGTGTGAAGCTCTAACCCTAGCCACAGGACCAATAACAACACTCTGGGAAGGATCACCTGGAAAGTTTTGGAACACCACGATAGCTGTTTCCATGGCTAACATTTTTAGAGGGAGCTACTTAGCAGGAGCTGGGCTTGCTTTTTCTATCATGAAATCAGTTGGAACAGGAAGGAGAGGAACGGGGTCACAAGGCGAAACCTTAGGAGAAAAGTGGAAAAAGAAATTAAATCAGTTATCCCGGAAAGAGTTTGACCTTTACAAGAAATCTGGAATCACTGAAGTGGATAGAACAGAAGCCAAAGAAGGGTTGAAAAGAGGAGAAACAACACATCATGCCGTGTCCAGAGGCAGCGCAAAACTTCAATGGTTCGTGGAGAGGAACATGGTCATTCCCGAAGGAAGAGTCATAGACTTAGGCTGTGGAAGAGGAGGCTGGTCATATTACTGCGCAGGACTGAAAAAAGTTACAGAAGTGCGAGGATACACAAAAGGTGGCCCAGGACACGAAGAACCAGTACCTATGTCCACATACGGATGGAACCTAGTCAAGCTAATGAGTGGAAAGGACGTGTTTTATCTTCCACCTGAGAAGTGTGACACCCTATTGTGTGACATTGGAGAATCTTCACCAAGTCCAACAGTGGAAGAAAGCAGAACTATAAGAGTCTTGAAGATGGTTGAGCCATGGCTAAAAAACAACCAGTTTTGCATTAAAGTATTAAACCCTTACATGCCAACTGTGATTGAGCACCTAGAAAGATTACAAAGAAAATATGGAGGAATGCTTGTGAGAAACCCACTCTCACGAAACTCCACGCATGAAATGTACTGGATATCCAATGGTACCGGCAACATCGTCTCTTCAGTCAACATGGTATCCAGATTGCTACTGAACAGATTTACGATGACACACAGGAGACCCACCATAGAGAAAGATGTGGATTTGGGAGCAGGAACTCGACATGTCAATGCGGAACCAGAAACACCCAACATGGACGTCATTGGAGAAAGAATAAAAAGGATCAAGGAGGAGCATAGTTCAACATGGCACTATGATGATGAAAATCCTTACAAAACGTGGGCTTACCATGGATCCTATGAAGTCAAAGCCACAGGCTCAGCCTCCTCCATGATAAATGGAGTCGTGAAACTCCTCACAAAACCATGGGATGTGGTTCCCATGGTGACACAGATGGCAATGACAGATACAACTCCATTTGGGCAGCAAAGAGTTTTCAAAGAGAAAGTGGACACCAGGACACCCAGGCCCATGCCAGGGACAAGAAAGGTTATGGAGATTACAGCGGAATGGCTTTGGAGAACCCTGGGAAGGAACAAAAAACCCAGATTGTGCACAAGGGAAGAGTTCACAAAAAAGGTCAGAACCAACGCGGCTATGGGAGCTGTTTTCACAGAGGAGAACCAATGGGATAGCGCGAGAGCTGCTGTTGAGGACGAGGAATTCTGGAAACTTGTGGACAGAGAACGTGAACTCCACAAATTGGGCAAGTGTGGAAGCTGTGTCTACAATATGATGGGCAAGAGAGAGAAGAAACTTGGAGAGTTTGGCAAAGCAAAAGGCAGTAGAGCCATATGGTACATGTGGTTGGGAGCCAGGTACCTTGAGTTCGAAGCACTCGGATTTTTAAATGAAGACCACTGGTTCTCGCGTGAAAACTCTTACAGTGGAGTAGAAGGAGAAGGACTGCACAAGCTGGGATACATTTTAAGAGACATTTCTAAGATACCCGGAGGAGCCATGTATGCCGATGACACAGCTGGTTGGGACACAAGAATAACAGAAGATGACCTGCACAATGAGGAAAAAATCACACAGCAAATGGACCCTGAACACAGACAATTAGCGAACGCCATATTTAAGCTCACATACCAAAACAAAGTGGTCAAAGTTCAACGACCAACTCCAAAAGGCACGGTAATGGACATCATATCTAGAAAAGACCAAAGAGGCAGTGGACAGGTGGGGACTTATGGTCTGAACACATTCACCAACATGGAAGCCCAGTTGGTCAGACAGATGGAAGGAGAAGGTGTGTTGTCGAAGGCAGACCTCGAGAACCCTCATCTGCTAGAGAAGAAAATCACACAATGGTTGGAAACCAAAGGAGTGGAGAGGTTAAAAAGAATGGCCATCAGCGGAGATGATTGCGTGGTGAAACCGATTGATGACAGGTTTGCCAATGCCCTGCTTGCCCTGAACGACATGGGAAAGGTTAGGAAGGACATACCTCAATGGCAGCCATCAAAGGGGTGGCATGATTGGCAACAGGTCCCTTTCTGCTCCCACCACTTTCATGAACTGATCATGAAAGATGGAAGAAAGTTGGTGGTTCCCTGCAGACCCCAGGACGAACTAATAGGAAGGGCGAGAATTTCTCAAGGAGCAGGATGGAGCCTTAAAGAAACTGCATGTCTAGGGAAAGCCTACGCTCAAATGTGGAGTCTCATGTATTTTCACAGAAGAGATCTTAGACTAGCATCCAACGCCATTTGTTCAGCAGTACCAGTCCATTGGATCCCTACAAGCAGAACGACATGGTCTATTCACGCTCACCATCAGTGGATGACCACAGAAGACATGCTAACTGTCTGGAACAGGGTGTGGATAGAGGACAATCCATGGATGGAAGACAAAACTCCAGTCACAACTTGGGAAGATGTTCCATACCTAGGGAAGAGAGAAGATCAATGGTGCGGATCACTCATTGGTCTCACTTCCAGAGCAACCTGGGCCCAGAACATACTCACGGCAATCCAACAGGTGAGAAGCCTTATAGGCGATGAAGAATTTCTGGACTACATGCCTTCGATGAAGAGATTCAGGAAGGAGGAGGAGTCAGAGGGAGCCATTTGGTAAACAAAGGAAGGTAAACTGTCAGGCCACCTTAAGCCACAGTACGGAACAAGCTGTGCAGCCTGTGAGCCCCGTCCAAGGACGTTAAAAGAAGAAGTCAGGCCCAAAAGCCACGGTTTGAGCAAGCCGTGCTGCCTGTAGCTCCGTCGTGGGGACGTAAAGCCTGGGAGGCTGCAAACCGTGGAAGCTGTACGCACGGTGTAGCAGACTAGCGGTTAGAGGAGACCCCTCCCATGACACGACGCAGCAGCGGGGCCCGAGCACTGAGGGAAGCTGTACCTCCTTGCAAAGGACTAGAGGTTAGAGGAGACCCCCCGCAAATAAAAACAGCATATTGACGCTGGGAGAGACCAGAGATCCTGCTGTCTCCTCAGCATCATTCCAGGCACAGAACGCCAGAAAAGGGAATG
```
