## Supplemental material tarball for "VADR: validation and annotation of virus sequence submissions to GenBank": dc.r200.fa.195

```
>FJ024470.1 Dengue virus 3 isolate DENV-3/US/BID-V1612/2004, complete genome
GACTCGGAAGCTTGCTTAACGTAGTGCTAACAGTTTTTTGTTAGAGAGCAGATCTCTGATGAACAACCAACGGAAGAAGACGGGAAAACCGTCTATCAATATGCTGAAACGCGTGAGAAACCGTGTGTCAACTGGATCACAGTTGGCGAAGAGATTCTCAAAAGGATTGCTGAACGGCCAGGGACCAATGAAATTGGTTATGGCGTTCATAGCTTTCCTCAGATTTCTAGCCATTCCACCAACAGCAGGAGTCTTGGCTAGATGGGGAACCTTCAAGAAGTCGGGGGCCATCAAGGTCCTGAAAGGCTTCAAGAAGGAGATCTCAAACATGCTGAGCATAATCAACAAACGGAAAAAGACATCGCTCTGTCTCATGATGATATTGCCAGCAGCACTTGCTTTCCACCTGACTTCACGAGATGGAGAGCCGCGCATGATTGTGGGGAAGAATGAAAGAGGAAAATCCCTACTTTTTAAGACAGCCTCTGGAATTAACATGTGCACACTCATAGCCATGGACTTGGGAGAGATGTGTGATGACACGGTCACTTACAAATGCCCCCACATTACTGAAGTGGAACCTGAAGACATTGACTGCTGGTGCAACCTTACATCAACATGGGTGACTTATGGAACGTGCAATCAAGCCGGAGAGCATAGACGCGACAAGAGATCAGTGGCGTTAGCTCCCCATGTCGGCATGGGACTAGACACACGCACCCAAACCTGGATGTCGGCTGAAGGAGCTTGGAGGCAAGTCGAGAAGGTAGAGACATGGGCCCTTAGGCACCCAGGGTTCACCATACTAGCCCTATTTCTTGCCCATTACATAGGCACATCCTTGACCCAGAAGGTGGTTATTTTTATACTACTAATGCTGGTCACCCCATCCATGACAATGAGATGTGTGGGAGTAGGAAACAGAGATTTTGTGGAAGGTCTATCAGGAGCTACGTGGGTTGACGTGGTGCTCGAGCACGGGGGGTGTGTGACCACCATGGCTAAGAACAAGCCAACGTTGGATATAGAGCTTCAGAAGACCGAGGCCACCCAATTGGCGACCCTAAGGAAGCTATGCATTGAGGGGAAAATTACCAACATAACAACTGACTCAAGATGTCCTACCCAAGGGGAAGCGGCTTTGCCTGAAGAGCAGGACCAGAACTACGTGTGTAAGCATACATACGTAGACAGAGGCTGGGGGAACGGATGTGGTTTGTTTGGCAAGGGAAGCTTGGTAACATGTGCGAAATTTCAATGCCTGGAACCAATAGAGGGAAAAGTGGTGCAATATGAGAACCTCAAATACACCGTCATCATCACAGTGCACACAGGAGATCAACACCAGGTGGGAAATGAAACGCAGGGAGTCACGGCTGAGATAACACCTCAGGCATCGACCACTGAAGCCATCTTGCCTGAATATGGAACCCTTGGGCTAGAATGCTCACCACGGACAGGTTTGGATTTCAATGAAATGATCTTGCTAACAATGAAGAACAAAGCATGGATGGTACATAGACAATGGTTTTTTGACCTACCTCTACCATGGACATCAGGAGCTACAACGGAAACACCAACCTGGAACAGGAAGGAGCTTCTTGTGACATTCAAAAACGCACATGCGAAGAAACAAGAAGTAGTTGTCCTTGGATCGCAAGAGGGAGCAATGCATACCGCATTGACAGGAGCCACAGAAATCCAAAACTCAGGAGGCACAAGTATTTTTGCGGGGCACTTAAAATGCAGACTTAAGATGGATAAATTGGAACTCAAAGGAATGAGCTATGCAATGTGCACGAATACCTTTGTGTTGAAGAAAGAAGTCTCAGAAACGCAGCATGGGACAATACTCATTAAGGTCGAGTACAAAGGGGAAGATGTACCTTGCAAGATTCCTTTCTCCACAGAGGATGGACAAGGGAAAGCTCACAATGGCAGACTGATTACAGCCAACCCAGTGGTGACTAAGAAGGAGGAGCCTGTCAATATTGAGGCTGAACCTCCTTTTGGGGAAAGCAATATAGTGATTGGAATTGGAGACAACGCCTTGAAAATCAACTGGTATAAGAAGGGAAGCTCTATTGGGAAGATGTTCGAGGCCACTGCCAGAGGTGCAAGGCGCATGGCCATCTTGGGAGACACAGCTTGGGACTTTGGATCAGTGGGTGGTGTTCTGAACTCATTAGGCAAAATGGTGCACCAAATATTCGGAAGTGCTTACACAGCCCTATTCAGTGGAGTCTCTTGGGTAATGAAAATTGGAATAGGAGTTCTCTTGACTTGGATAGGGTTGAATTCAAAAAACACATCCATGTCATTTTCATGCATTGCGATAGGAATCATTACACTCTATCTGGGAGCTGTGGTGCAAGCTGACATGGGGTGTGTTATAAACTGGAAAGGCAAAGAACTCAAATGTGGAAGTGGAATCTTCGTCACCAACGAGGTCCATACCTGGACAGAGCAATACAAATTCCAAGCAGACTCCCCAAAAAGACTGGCGACAGCCATTGCAGGCGCTTGGGAGAATGGAGTGTGCGGAATTAGGTCAACAACCAGAATGGAGAATCTCCTGTGGAAGCAAATAGCCAATGAACTGAACTACATATTGTGGGAAAACAATATCAAATTAACGGTAGTTGTGGGCGATATAATTGGGGTCTTAGAGCAGGGAAAAAGAACACTAACACCACAACCCATGGAGCTAAAATACTCATGGAAAACGTGGGGAAAGGCAAAAATAGTGACAGCTGAAACACAAAATTCCTCTTTCATAATAGACGGGCCAAACACACCGGAGTGTCCAAGTGCCTCAAGAGCATGGAATGTGTGGGAGGTGGAAGATTACGGGTTCGGAGTCTTCACAACCAACATATGGCTGAAACTCCGAGAGGTGTACACCCAACTATGTGACCATAGGCTAATGTCGGCAGCCGTCAAGGATGAGAGGGCCGTACATGCCGACATGGGCTATTGGATAGAAAGCCAAAAGAATGGAAGTTGGAAGCTAGAAAAAGCATCCCTCATAGAGGTGAAAACCTGCACATGGCCAAAATCACATACCCTTTGGAGTAATGGTGTGCTAGAGAGTGACATGATCATCCCAAAGAGTCTAGCTGGTCCTATTTCGCAACACAACCACAGGCCTGGGTATCACACCCAGACGGCGGGACCCTGGCATTTAGGAAAATTAGAGCTGGACTTCAACTATTGTGAAGGAACAACAGTTGTCATCACAGAAAACTGTGGGACAAGAGGCCCATCATTGAGAACAACAACAGTGTCAGGGAAGTTAATACACGAATGGTGTTGCCGCTCGTGCACACTTCCTCCTTTGCGATACATGGGAGAAGACGGTTGCTGGTATGGCATGGAAATCAGACCCATCAGTGAGAAAGAAGAGAACATGGTAAAGTCTTTAGTCTCAGCGGGAAGTGGAAAGGTGGACAACTTCACAATGGGTGTCTTGTGTTTGGCAATCCTCTTTGAAGAGGTGATGAGAGGAAAATTTGGGAAGAAACACATGATTGCGGGGGTTTTCTTCACGTTTGTGCTCCTTCTCTCAGGGCAAATAACATGGAGAGACATGGCGCACACACTAATAATGATTGGGTCCAACGCATCTGACAGGATGGGAATGGGCGTTACCTACCTAGCTTTAATTGCAACATTTAAAATTCAGCCATTCTTGGCTTTGGGATTTTTCCTAAGAAAACTGACATCCAGAGAAAATTTATTGTTAGGAGTTGGGCTGGCTATGGCAACAACGTTACAACTGCCAGAGGACATTGAACAAATGGCAAATGGAATCGCCCTGGGGCTCATGGCTCTTAAACTGATAACACAATTTGAAACATATCAATTATGGACAGCATTAATCTCCTTAACGTGTTCAAATACGATTTTTACGTTGACTGTTGCCTGGAGAACAGCCACCCTGATTTTGGCCGGAGTTTCGCTTTTACCAGTGTGCCAGTCTTCGAGCATGAGGAAAACAGACTGGCTTCCAATGGCAGTGGCAGCTATGGGAGTTCCACCTCTACCACTTTTTATTTTTAGCTTGAAAGACACACTCAAAAGGAGAAGCTGGCCACTGAATGAAGGGGTGATGGCTGTTGGGCTTGTGAGCATTCTGGCCAGTTCTCTCCTTAGAAATGATGTACCCATGGCTGGACCATTAGTGGCCGGGGGCTTGCTGATAGCGTGCTACGTCATAACTGGCACGTCAGCAGACCTCACCGTAGAAAAAGCAGCAGATATAACATGGGAGGAAGAGGCTGAGCAAACAGGAGTGTCCCACAACTTAATGATCACAGTTGATGATGATGGAACAATGAGAATAAAAGATGATGAGACTGAGAATATCCTAACAGTGCTTTTGAAAACAGCATTACTAATAGTATCAGGAATCTTTCCATACTCCATACCCGCAACATTGCTGGTCTGGCATACTTGGCAAAAGCAAACCCAAAGATCCGGCGTTCTATGGGACGTACCCAGCCCCCCAGAGACACAGAAAGCAGAACTGGAAGAAGGGGTCTATAGGATCAAACAGCAAGGAATTTTTGGGAAAACCCAAGTAGGGGTTGGAGTACAGAAAGAAGGAGTCTTCCACACCATGTGGCACGTTACAAGAGGGGCAGTGTTGACATATAATGGGAAAAGACTGGAACCAAACTGGGCTAGCGTGAAAAAAGATCTGATTTCATACGGAGGAGGATGGAGATTGAGCGCACAATGGCAAAAGGGGGAGGAGGTGCAGGTTATTGCCGTAGAGCCTGGGAAGAACCCAAAGAACTTTCAAACCATGCCAGGCACTTTTCAGACTACAACAGGGGAAATAGGAGCAATTGCACTGGATTTCAAGCCTGGAACTTCAGGATCTCCTATCATAAACAGAGAGGGAAAGGTAGTGGGACTGTATGGTAATGGAGTGGTTACAAAGAATGGTGGCTACGTCAGCGGAATAGCGCAAACGAATGCAGAACCAGATGGACCGACACCAGAATTGGAAGAAGAGATGTTCAAAAAGCGAAATCTAACCATAATGGATCTTCATCCTGGGTCAGGAAAGACACGGAAATACCTTCCAGCCATTGTTAGAGAGGCAATCAAGAGACGTTTAAGAACTCTAATTTTGGCACCGACAAGGGTGGTTGCAGCTGAGATGGAAGAAGCATTGAAAGGGCTCCCAATAAGGTACCAAACAACAGCAACAAAATCTGAACACACAGGAAGAGAGATTGTTGATCTAATGTGCCACGCAACGTTCACAATGCGTCTGCTGTCACCAGTTAGGGTTCCAAACTATAACTTGATAATAATGGATGAAGCCCATTTCACAGACCCAGCCAGTATAGCGGCTAGAGGGTACATATCGACTCGTGTTGGAATGGGAGAGGCAGCCGCAATTTTCATGACAGCAACGCCCCCTGGAACAGCTGATGCCTTTCCTCAGAGCAACGCCCCAATTCAAGATGAAGAAAGGGACATACCAGAACGCTCATGGAATTCAGGCAATGAATGGATAACCGACTTCGCTGGGAAAACGGTGTGGTTTGTCCCCAGCATTAAAGCCGGAAATGACATAGCAAACTGCTTGCGAAAAAACGGGAAAAAGGTCATTCAACTTAGTAGGAAGACTTTTGACACAGAATATCAGAAAACTAAACTGAATGATTGGGACTTCGTGGTGACAACTGACATTTCAGAAATGGGGGCCAATTTCAAAGCTGATAGAGTGATCGACCCAAGAAGATGTCTCAAACCAGTGATCCTGACAGATGGACCAGAGCGGGTGATCCTGGCTGGACCAATGCCAGTCACCGCGGCGAGTGCTGCGCAAAGGAGAGGGAGAGTTGGCAGGAACCCACAAAAAGAAAATGACCAGTACATATTCACGGGCCAGCCTCTCAACAATGATGAAGACCATGCTCACTGGACAGAAGCAAAAATGCTGCTGGACAACATTAATACACCAGAAGGGATCATACCAGCTCTCTTTGAGCCAGAAAGGGAGAAGTCAGCCGCCATAGACGGTGAGTATCGCCTGAAAGGTGAGTCCAGGAAGACTTTCGTGGAACTCATGAGGAGGGGTGACCTTCCAGTCTGGTTAGCCCATAAAGTAGCATCAGAAGGGATCAAATATACAGATAGAAAATGGTGCTTTGATGGACAACGTAATAATCAAATTTTAGAGGAGAACATGGATGTGGAAATCTGGACAAAGGAAGGAGAAAAGAAAAAATTGAGACCTAGGTGGCTTGATGCCCGCACTTATTCAGATCCCTTAGCACTCAAGGAATTCAAGGACTTTGCGGCTGGCAGAAAGTCAATTGCCCTTGATCTTGTGACAGAAATAGGAAGAGTGCCTTCACACCTAGCCCATAGAACGAGAAACGCTCTGGACAATCTGGTGATGCTGCATACGTCAGAACATGGCGGTAGGGCCTACAGGCATGCGGTGGAGGAACTACCAGAGACAATGGAAACACTCCTACTCTTGGGACTCATGATCTTGTTGACAGGTGGAGCAATGCTTTTCTTAATATCAGGTAAAGGGATTGGAAAGACTTCAATAGGACTCATTTGTGTAATTGCTTCCAGCGGCATGTTGTGGATGGCCGAAATCCCACTCCAATGGATCGCGTCGGCTATAGTCCTGGAGTTCTTTATGATGGTGTTGCTTATACCAGAACCAGAAAAGCAGAGAACCCCCCAAGACAACCAACTCGCATATGTCGTGATAGGCATACTTACATTGGCTGCAATAATAGCAGCCAATGAAATGGGATTGCTGGAAACTACAAAGAGAGATTTAGGAATGTCTAAGGAGCCAGGTGTTGTCTCTCCAACCAGCTATTTAGATGTGGACTTGCACCCAGCATCAGCCTGGACATTGTACGCCGTGGCCACTACAGTAATAACACCAATGTTAAGACATACCATAGAGAATTCCACAGCAAATGTGTCTCTGGCAGCTATAGCCAACCAGGCAGTGGTCCTGATGGGTTTGGACAAAGGATGGCCAATATCAAAAATGGACTTAGGAGTACCCCTACTGGCATTGGGTTGCTATTCACAAGTGAACCCACTAACTCTAACAGCGGCAGTACTCTTGCTGATCACACATTATGCTATTATAGGTCCAGGATTGCAGGCAAAAGCCACTCGTGAAGCTCAGAAAAGGACAGCTGCTGGAATAATGAAGAATCCAACGGTGGATGGGATAATGACAATAGACCTAGATCCTGTAATATATGATTCAAAATTTGAAAAGCAACTGGGACAGGTTATGCTCCTGGTTTTGTGTGCAGTCCAACTTTTGTTAATGAGAACATCATGGGCCTTGTGTGAAGCTTTAACTCTAGCTACAGGACCAATAACAACACTCTGGGAAGGATCACCTGGGAAGTTTTGGAACACCACGATAGCTGTTTCCATGGCGAACATTTTTAGAGGGAGCTATTTAGCAGGAGCTGGGCTTGCTTTTTCTATTATGAAATCAGTAGGAACAGGAAAAAGAGGAACAGGCTCACAAGGTGAAACTTTAGGAGAAAAATGGAAAAAGAAGTTAAATCAATTATCCCGGAAAGAGTTTGACCTTTACAAGAAATCTGGAATCACTGAAGTGGATAGAACAGAAGCCAAAGAAGGGTTGAAAAGAGGAGAAATAACACATCATGCCGTGTCCAGAGGTAGCGCAAAACTTCAATGGTTTGTGGAGAGAAACATGGTCATTCCCGAAGGAAGAGTCATAGACTTGGGCTGTGGAAGAGGAGGCTGGTCATATTACTGTGCAGGACTGAAAAAAGTCACAGAAGTGCGAGGATACACAAAAGGCGGTCCAGGACATGAAGAACCAGTACCTATGTCCACATATGGATGGAACATAGTTAAGTTAATGAGTGGAAAGGATGTGTTTTATCTTCCACCTGAAAAGTGTGACACCCTGTTGTGTGACATTGGAGAATCTTCACCAAGCCCAACAGTGGAAGAAAGCAGAACTATAAGAGTTTTGAAGATGGTTGAACCATGGCTAAAGAACAACCAATTTTGCATTAAAGTATTGAACCCTTACATGCCAACTGTGATTGAGCACCTAGAAAGACTACAAAGGAAACATGGAGGAATGCTTGTGAGAAATCCACTTTCACGAAACTCCACGCACGAAATGTACTGGATATCTAATGGCACAGGTAACATTGTCGCTTCAGTCAATATGGTATCTAGACTGCTACTGAACAGGTTCACGATGACACACAGAAGGCCCACCATTGAGAAAGATGTGGATTTAGGAGCAGGAACTCGACATGTTAATGCGGAACCAGAAACACCCAACATGGATGTCATTGGGGAAAGAATAAAAAGGATCAAGGAGGAGCATAATTCAACATGGCACTATGATGACGAAAACCCCTACAAAACGTGGGCTTATCACGGATCTTATGAAGTCAAAGCCACAGGCTCAGCCTCCTCCATGATAAATGGAGTCGTGAAACTCCTCACTAAACCATGGGATGTGGTGCCCATGGTGACACAGATGGCAATGACAGATACAACTCCATTTGGCCAGCAGAGAGTCTTTAAAGAGAAAGTGGACACCAGGACACCCAGGTCCATGCCAGGAACAAGAAGGGTCATGGGGATCACAGCGGAGTGGCTCTGGAGAACCCTGGGAAGGAACAAAAAACCCAGGTTATGCACAAGGGAAGAGTTTACAAAGAAGGTCAGAACTAACGCAGCCATGGGCGCCGTTTTCACAGAGGAGAACCAATGGGACAGCGCGAAAGCTGCTGTTGAGGATGAGGATTTTTGGAAACTTGTGGACAGAGAACGTGAACTCCACAAATTGGGCAAGTGTGGAAGCTGTGTTTATAACATGATGGGCAAGAGAGAGAAGAAACTTGGAGAGTTTGGCAAAGCAAAAGGCAGTAGAGCTATATGGTACATGTGGTTGGGAGCCAGGTACCTTGAGTTCGAAGCCCTTGGATTCTTAAATGAAGACCACTGGTTCTCGCGTGAGAACTCTTACAGTGGAGTGGAAGGAGAAGGACTGCACAAGCTAGGCTACATATTAAGGGACATTTCCAAGATACCCGGAGGAGCCATGTATGCTGATGACACAGCTGGTTGGGACACAAGAATAACAGAAGATGACCTGCACAATGAGGAAAAGATCACACAGCAAATGGACCCTGAACACAGGCAGTTAGCGAACGCTATATTTAAGCTCACATACCAAAACAAAGTGGTCAAAGTTCAACGACCGACTCCAACAGGCACGGTAATGGACATCATATCTAGGAAAGACCAAAGAGGCAGTGGACAGGTAGGAACTTATGGTCTGAATACATTCACCAACATGGAAGCCCAGTTAATCAGGCAAATGGAAGGAGAAGGTGTGCTGTCAAAGGCAGACCTCGAGAGCCATCATCTGCCAGAGAAGAAGATTACACAATGGTTGGAAACCAAAGGAGTGGAGAGGTTAAAAAGAATGGCCATTAGCGGGGATGATTGCGTAGTGAAACCAATCGATGACAGGTTCGCTAATGCCCTGCTCGCTCTGAACGATATGGGAAAGGTTCGGAAAGACATACCTCAATGGCAGCCATCAAAGGGATGGCATGATTGGCAACAGGTTCCTTTCTGCTCTCACCACTTTCATGAATTGATCATGAAAGATGGAAGAAAGTTGGTGGTTCCCTGCAGACCCCAGGACGAACTAATAGGAAGAGCAAGAATTTCTCAAGGAGCGGGATGGAGCCTTAGAGAAACCGCATGTCTGGGGAAAGCCTACGCTCAAATGTGGAGTCTCATGTATTTTCACAGAAGAGACCTCAGACTAGCATCCAACGCCATATGTTCAGCAGTACCAGTCCACTGGGTCCCCACAAGTAGAACGACATGGTCTATTCATGCTCACCATCAGTGGATGACCACAGAAGACATGCTTACTGTCTGGAACAGGGTGTGGATCGAGGACAATCCATGGATGGAAGACAAAACTCCAGTCACAACCTGGGAAAACGTTCCATATCTAGGAAAGAGAGAAGACCAGTGGTGCGGATCACTTATTGGTCTCACTTCCAGAGCAACCTGGGCCCAGAACATACCCACAGCAATTCAACAGGTGAGAAGCCTTATAGGCAATGAAGAGTTTCTGGACTACATGCCTTCAATGAAGAGATTTAGGAAGGAGGAGGAGTCGGAGGGAGCCATTTGGTAAACGTAGGAAGTGAAAAAGAGGTTAACTGTCAGGCCACATTAAGCCACAGTACGGAAAAAGCTGTGCTGCCTGTGAGCCCCGTCCAAGGACGTTAAAAGAAGAAGTCAGGCCCCAAAGCCACGGTTTGAGCAAACCGTGCTGCCTGTAGCTCCGTCGTGGGGACGTAAAAACCTGGGAGGCTGCAAACTGTGGAAGCTGTACGCACAGTGTAGCAGACTAGCGGTTAGAGGAGACCCCTCCCATGACACAACGCAGCAGCGGGGCCCGAGCACTGAGGGAAGCTGTACCTCCTTGCAAAGGACTAGAGGTTAGAGGAGACCCCCCGCAAATAAAAACAGCATATTGACGCTGGGAGAGACCAGAGATCCTGCTGTCTCCTCAGCATCATTCCAGGA
```
