## Supplemental material tarball for "VADR: validation and annotation of virus sequence submissions to GenBank": dp.r200.fa.1

```
>JQ581611.1 Dengue virus 1 strain OC_456_CO_NSA_2006 envelope protein gene, partial cds
ATGCGATGCGTGGGAATAGGCAACAGAGACTTCGTTGAAGGACTGTCAGGAGCAACGTGGGTGGACGTGGTATTGGAGCATGGAAGCTGCGTCACCACCATGGCAAAAAATAAACCAACATTGGACATTGAACTCTTGAAGACGGAGGTCACGAACCCTGCCGTCTTGCGCAAACTGTGCATTGAAGCTAAAATATCAAACACCACCACCGATTCAAGATGTCCAACACAAGGAGAGGCTACATTGGTGGAAGAACAAGACGCGAACTTTGTGTGTCGCCGAACGCTTGTGGACAGAGGCTGGGGTAACGGCTGCGGACTATTCGGAAAGGGAAGTCTATTGACGTGTGCCAAGTTCAAGTGTGTGACAAAACTAGAAGGAAAGATAGTTCAATATGAGAACTTAAAATATTCAGTGATAGTTACCGTCCACACTGGGGACCAGCATCAGGTGGGAAACGAGACCACAGAACATGGAACAATTGCAACCATAACACCTCAAGCTCCTACGTCGGAAATACAGCTGACCGACTACGGAGCCCTTACATTGGACTGCTCACCTAGAACAGGGCTGGACTTTAATGAGATGGTGCTATTGACAATGAAAGAAAAATCATGGCTTGTCCACAAACAATGGTTTCTAGACTTACCACTGCCATGGACTTCGGGGGCTTCAACATCCCAAGAGACCTGGAACAGACAAGATTTGCTGGTCACATTCAAGACAGCTCATGCAAAGAAACAGGAAGTAGTCGTACTGGGATCACAGGAAGGAGCAATGCACACTGCGTTGACTGGGGCGACAGAAATCCAGACGTCAGGAACGACAACAATCTTCGCAGGACACCTGAAATGCAGACTAAAAATGGATAAACTGACTTTAAAGGGGATGTCATATGTGATGTGCACAGGCTCATTTAAGCTAGAGAAGGAAGTGGCTGAGACCCAGCATGGAACTGTTCTAGTGCAGGTCAAATACGAAGGAACAGACGCGCCATGCAAGATCCCCTTCTCGACTCAAGATGAGAAAGGAGTGACCCAGAATGGGAGATTGATAACAGCCAATCCCATAGTTACTGACAAAGAAAAACCAGTCAACATTGAGACAGAACCACCTTTTGGTGAGAGCTACATCGTGGTAGGGGCAGGCGAAAAAGCTTTGAAACTAAGCTGGTTCAAGAAAGGAAGCAGCATAGGGAAAATGTTCGAAGCAACCGCCCGAGGAGCACGAAGGATGGCTATCCTGGGAGACACCGCATGGGACTTCGGTTCTATAGGAGGAGTGTTTACATCTGTGGGAAAATTGGTACACCAGGTTTTTGGAACCGCATATGGGGTTCTGTTCAGCGGTGTTTCTTGGACCATGAAAATAGGAATAGGGATTCTGTTGACATGGTTGGGATTAAATTCAAGGAGCACGTCACTTTCGATGACGTGCATTGCAGTTGGCATGGTCACACTGTACCTAGGAGTCATGGTTCAAGCG
```
