## Supplemental material tarball for "VADR: validation and annotation of virus sequence submissions to GenBank": dp.r200.fa.2

```
>FJ904797.1 Dengue virus isolate MAMC13 nonfunctional envelope protein gene, partial sequence
GTGACAAAGATGCCACTTCCACACTTGAGTTCTCTGCCCTTCCAGTTAGATCACACACCCCGAGTCCGCTTGAACCATGACTCCTAGGTACAGTGTGACCATGCCAACTGCAATGCACGTCATCGAGAGTGACGTGCTCCTTGAATTCAATCCTAGCCATGTCAGCAGAATCCCTATTCCTATTTTCATGGTCCAGGAAACACCGCTGAACAAGACCCCATATGCGGTTCCAAAAACCTGGTGTACCAATTTTCCCACAGATGTGAACACCCCTCCTATGGAACCGAAGTCCCACGCAGTGTCTCCCAAA
```
