## Supplemental material tarball for "VADR: validation and annotation of virus sequence submissions to GenBank": dp.r200.fa.7

```
>HM067626.1 Dengue virus isolate DENV-1/CO/206_SanAndres/1998 envelope protein (E) gene, partial cds
ACTTCGGCTCTATAGGAGGAGTGTTCACATCTGTAGGAAAATTGGTACACCAGGTTTTTGGAACCGCATATGGGGTTCTGTTCAGCGGTGTTTCTTGGACCATGAAAATAGGAATAGGGATTCTGCTGACATGGTTGGGATTAAATTCAAGGAGCACGTCACTTTCGATGACGTGCATTGCAGTTGGCATGGTTACACTGTACCTAGGAGTCATGGTTCAAGCG
```
