## Supplemental material tarball for "VADR: validation and annotation of virus sequence submissions to GenBank": dp.r200.fa.8

```
>JQ655019.1 Dengue virus 1 isolate PF08/310108-176 envelope protein gene, complete cds
ATGCGGTGCGTGGGAATAGGAAACAGAGACTTCGTGGAAGGACTGTCAGGAGCTACGTGGGTGGATGTAGTTCTGGAGCATGGAAGTTGCGTCACTACCATGGCAAAAGACAAACCAACACTGGACATTGAACTCCTGAAGACGGAGGTCACAAACCCTGCCGTCCTGCGCAAACTGTGTATAGAAGCTAAAATATCAAACACTACCACTGACTCGAGATGTCCGACACAAGGAGAAGCCACGCTGGTGGAAGAACAAGACACGAACTTTGTGTGTCGACGAACATTCGTTGACAGAGGCTGGGGCAATGGTTGTGGACTATTCGGAAAGGGTAGCTTAATAACGTGTGCTAAGTTTAAGTGTGTGACAAAATTGGAAGGAAAGATAGTCCAATATGAAAACTTAAAATATTCTGTGATCGTTACTGTCCACACTGGAGACCAGCACCAAGTTGGAAATGAGACCACAGAACATGGAACAATTGCAACCATAACACCCCAAGCTCCCACGTCGGAAATACAACTGACAGACTACGGAGCTCTAACACTGGATTGTTCACCTAGAACAGGGCTAGACTTTAATGAGATGGTGTTGCTGACAATGAAAGAAAAATCATGGCTCGTCCACAAACAATGGTTTCTAGACTTACCACTGCCTTGGACCACAGGGGCCTCAACGTCCCAAGAGACTTGGAACAGACAAGACTTGCTGGTCACGTTTAAGACAGCTCATGCAAAGAAGCAGGAAGTAGTCGTACTAGGATCACAAGAAGGAGCAATGCACACTGCGTTGACTGGAGCGACAGAAATCCAAACGTCTGGAACGACAACAATTTTTGCAGGCCACCTGAAATGCAGATTAAAAATGGACAAACTAACTCTAAAAGGAATATCATATGTAATGTGCACAGGCTCATTCAAGTTAGAGAAGGAAGTGGCTGAGACCCAGCATGGAACTGTTCTAGTACAGGTCAAATACGAAGGAACAGATGCACCATGCAAGATCCCCTTCTCGTCCCAAGATGAGAAGGGAGTAACCCAGAATGGGAGATTGGTAACAGCCAACCCCATAGTCACTGACAAAGAAAAACCAGTCAACATTGAAGCGGAGCCACCCTTTGGTGAGAGCTACATCGTGGTAGGAGCAGGTGAAAAAGCTTTGAAACTAAGTTGGTTCAAGAAGGGAAGCAGTATAGGGAAAATGTTTGAAGCAACTGCCCGTGGAGCACGAAGGATGGCCATCCTGGGAGACACCGCATGGGACTTCGGCTCTATAGGAGGAGTGTTCACGTCTGTGGGAAAACTGGTACACCAGATCTTTGGAACTGCGTATGGAGTTTTGTTCAGCGGTGTTTCTTGGACCATGAAAATAGGAATAGGGATTCTGCTGACATGGCTGGGATTAAACTCAAGGAGCACGTCCCTTTCAATGACGTGTATCGCAGTTGGCATGGTCACACTGTACCTAGGAGTCATGGTCCAGGCG
```
