## Supplemental material tarball for "VADR: validation and annotation of virus sequence submissions to GenBank": dp.r200.fa.9

```
>KF360555.1 UNVERIFIED: Aedes aegypti haplotype 20 apoLp2-like gene, partial sequence
ATTCAACAGCATACGAGAACTCGCGGTTGAACGAGTAGCGACGGAAGTCGAATGGGAATTTGTTGGTGGTACGAATGTTGGCAAAGTGTTGACGAGCAGCATCTCGTGTTGGATCAGCAGATGCACGGAGACTAGCAAGGTGGGTAGTGAGGAAGGAACCAACTTGGTACACCTTCTCATTGTCCAACAGAGCCTTGATCTCATTTGCCACCGCAGCCGATGGGCACTCCACCAGCGAGAGGTAAGCTTGAATACGGATTTCTGAATCTTCATTGACGTTCTTCAGGAAGTTCAGGGCGGAGTTGACAATCTTCTTGTTGCAAGACGCTGCTGGATAGGCTTGGAAGGCAGCTACTCGAACGCGTGCAGAGGACTTATCAGAGGCACAACCCACGACTTTGTCCAAGAGTTGAGCAACCAGTGTGTTTGAGTTCTTAATACCCTTCAGAACAGCGACGATAGTATCCTCTTCTTGGCGGGTGGTCGGTTGGCACTTGCCAAGCTTTGCAGAGAACTTTTCAGAGATTTCTTTAACATCGGCTGATTCACATCCAAACTTCTGGCAGTACTTGTTGACTAAGCTTCCGACACTGAGGTAAGCTTCACGAGATGGGTTTCCGTCGAGCAGCAGTTTGGCGGCTTTCAATGCTGGTTTAGTCATAGAAGTGACCAGGTTCAGAGAAACGAAGAGAAGCTTCTGCTCCTTTGCGTCAGATACCTCCTTGTTCTTGTAGAGATTGGCCAAAGCTTCAACGGAGGCACCGGTTCCAACTCGGAACAAAGCATCG
```
