## Supplemental material tarball for "VADR: validation and annotation of virus sequence submissions to GenBank": dp.r200.fa.10

```
>GQ139574.1 Dengue virus 4 isolate OBS9362 envelope glycoprotein gene, partial cds
ATGCGATGCGTAGGAGTAGGAAACAGAGACTTTGTGGAAGGAGTCTCAGGTGGAGCATGGGTCGATCTGGTGCTAGAGCATGGAGGATGCGTCACAACTATGGCCCAGGGAAAACCAACCTTGGATTTTGAACTGACTAAGACAACAGCCAAGGAAGTGGCCCTGTTGAGAACCTATTGCATTGAAGCCTCAATATCAAACATAACTACGGCAACAAGATGTCCAACGCAAGGAGAGCCCTATCTGAAAGAGGAACAGGACCAACAGTACATTTGCCGGAGAGATGTGGTAGACAGAGGATGGGGCAATGGCTGTGGCTTATTTGGAAAAGGAGGAGTTGTGACATGTGCGAAGTTTTCATGTTCGGGGAAAATAACAGGCAATTTGGTCCAAATTGAGAACCTTGAATACACAGTGGTTGTAACAGTCCACAATGGAGACACCCATGCAGTAGGAAATGACACATCCAATCATGGAGTCACAGCCATGATAACTCCTAGGTCACCATCAGTGGAAGTCAAATTGCCGGACTATGGAGAACTAACACTCGATTGTGAACCCAGGTCTGGAATTGACTTTAATGAGATGATTCTGATGAAAATGAAAAAGAAAACATGGCTCGTGCATAAGCAATGGTTTTTGGATCTGCCTCTTCCATGGACAGCAGGAGCAGACACATCAGAGGTTCACTGGAATTACAAAGAGAGAATGGTGACATTTAAGGTTCCCCATGCCAAGAGACAGGATGTGACAGTGCTGGGATCTCAGGAAGGAGCCATGCATTCTGCCCTCGCTGGAGCCACAGAAGTGGACTCCGGGGATGGAAATCACATGTTTGCAGGACATCTCAAGTGCAAAGTCCGCATGGAGAAATTGAGAATCAAGGGAATGTCATACACGATGTGTTCAGGAAAGTTTTCAATTGACAAAGAGATGGCAGAAACACAGCATGGGACAACAGTGGTGAAAGTCAAGTATGAAGGTGCTGGAGCTCCATGTAAAGTTCCCATAGAGATAAGAGATGTAAACAAGGAAAAAGTGGTTGGGCGTATCATCTCATCCACTCCTTTGGCTGAGAATACCAACAGTGTAACCAACATAGAATTAGAACCCCCCTTTGGGGACAGCTACATAGTGATAGGTGTTGGAAACAGCGCATTAACACTCCATTGGTTCAGGAAAGGGAGTTCCATTGGCAAGATGTTTGAGTCCACATACAGAGGTGCAAAACGAATGGCCATTCTAGGTGAAACAGCTTGGGATTTTGGTTCCGTTGGTGGACTGTTCACATCATTGGGAAAGGCCGTGCACCAGGTTTTTGGAAGTGTGTATACAACCATGTTTGGAGGAGTCTCATGGATGATTAGAATCCTAATTGGGTTCTTAGTGTTGTGGATTGGTACGAACTCAAGGAACACTTCAATGGCTATGACGTGCATAGCTGTTGGAGGAATCACTCTGTTTCTGGGCTTCACAGTTCAAGCA
```
