## Supplemental material tarball for "VADR: validation and annotation of virus sequence submissions to GenBank": dp.r200.fa.11

```
>KX357899.1 Dengue virus 4 isolate Myeik4 envelope protein gene, partial cds
ATGCGATGCGTAGGAGTAGGGAATAGAGATTTTGTAGAAGGAGTCTCAGGTGGAGCATGGGTCGATCTGGTGCTAGAACATGGAGGGTGTGTTACAACCATGGCCCAGGGAAAACCAACCTTGGATTTTGAACTGATCAAGACAACAGCCAAGGAAGTGGCTCTATTAAGAACCTATTGCATTGAAGCTTCCATATCAAACATAACCACGGCAACAAGATGTCCAACGCAAGGAGAGCCTTACCTCAAAGAGGAACAAGATCAACAGTACATCTGCCGGAGAGACATGGTTGATAGAGGATGGGGCAACGGCTGTGGCTTGTTCGGGAAAGGAGGAGTTGTGACATGTGCGAAGTTTTCATGCTCGGGGAAGATGACGGGCAACTTAGTCCAAATTGAGAACCTTGAATACACAGTGGCTGTGACAGTCCACAATGGAGACACCCATGCTGTGGGAAATGACACATCCAACCACGGAGTGACAGCCACGATAACCCCCAGGTCACCATCGGTTGAAGTTAAATTACCGGACTATGGAGAACTAACACTTGACTGTGAACCTAGGTCCGGAATTGACTTTAATGAGATGATTCTGATGAAGATGAAAACGAAAACGTGGCTCGTGCACAAGCAATGGTTTTTGGATTTACCTCTACCATGGACAGCAGGAGCAGACACGTTAGAAGTTCACTGGAATCACAAAGAGAGAATGGTAACATTCAAGGTTCCTCATGCCAAGAGACAGGATGTGACAGTGCTAGGATCCCAGGAAGGAGCCATGCATTCAGCCCTCGCCGGAGCCACAGAAGTGGATTCCGGTGATGGGAACCACATGTTTGCAGGACACTTAAAGTGTAAAGTTCGTATGGAAAAGTTAAGGATCAAGGGAATGTCATACACGATGTGCTCAGGAAAGTTCTCAATTGATAAAGAGATGGCAGAAACACAGCATGGAACGACAGTGGTAAAGGTCAAGTATGAGGGTACTGGAGCTCCGTGCAAAGTTCCCATAGAGATAAGAGATGTGAACAAGGAAAAAGTGGTTGGGCGCATCATCTCATCTACCCCTTTTGCTGAAAATACCAACAGTGTGACCAACATAGAATTGGAACCTCCTTTTGGGGATAGCTACATAGTGATAGGTGTGGGAGAGAGTGCATTGACACTCCATTGGTTCAGGAAAGGGAGCTCTATTGGTAAGATGTTTGAGTCCACGTACAGAGGTGCAAAGCGCATGGCCATTCTAGGTGAAACAGCTTGGGATTTTGGTTCCGTTGGTGGACTGCTCACGTCATTAGGAAAGGCCGTACACCAGGTTTTTGGCAGCGTGTATACAACTATGTTTGGAGGAGTCTCATGGATGGTCAGAATCTTGATCGGGCTCTTAGTGTTGTGGATTGGCACGAACTCAAGGAACACTTCGATGGCTATGTCGTGCATAGCTGTTGGAGGAATCACCCTGTTTCTGGGTTTCACAGTCCATGCA
```
