## Supplemental material tarball for "VADR: validation and annotation of virus sequence submissions to GenBank": dp.r200.fa.12

```
>KX394424.1 Aedes aegypti isolate KL4 cytochrome P450 (CYP9J27) mRNA, complete cds
ATGGAAGTCAATCTTGTGTACCTGGCAGTGGTGCTGGCGGTTATCGCCTATCTGTATCGGTGGATAACGCGCAATAATGACTACTTCCACGACAAACCGATCCCTTCGATGGCCGTTAGGCCGTTTCTGGGCGCTTCGGGATCCCTGGTGCTGCGGAAGGTCAGCTTCCCCGATTTTATCCAAACGATTTATAACAAATTCCCTGGAGTGAAAGTCTTCGGAATGTTCGAAACCATCACGCCGTTCTTCGTGATCCGCGATCCGGAACTGATCAAGCAGATCGCCATCAAGGACTTCGATCACTTTGTGGATCATCGTCCGACGTTCGGGTTGTTCGATGAAGAAAGTGCTGAACATCCGAATGCCCTGTTCAGGAAGACGTTGTTCTCGATGACTGGGCAGCGGTGGAAGGAGATGCGCGCTACGCTGAGTCCGGCCTTCACCGGAAGCAAGATGCGGTTGATGTTCTCGTTGATGGGTGAATGCTTCGATGGAATGATTGATCACTATGTAAAGAAGGCGAAGACCTCCGGTCGGGTAGAGGTCGAAGTCAAGGACATGATGAGCCGAGTCAGCATCAACGTCATCGCGTCGTGCGCCTTCGGGATCAAGGTTGATTGCTTCAAGGATCAGGATCACGAATTTTTGCGGCACGGCAAGAAAATGATGGACTTTGCACGACCGATTGTGATTGCGAGGATGATGGCCATGCGTGTTTTCCCGAAGTTGTCTTCGAGGTTTGGGATCGATCTGCTTGATCCGGAGCAAGCCCGGTATTTTACTCATGTGTTTCANGAGACGATCAAAGCTAGGGAGAGTCATGGAACCGTTCGTAACGATATGATCGATTTGCTGCTACAGGCTCGCAAGGGCACTCTGAAATTCCAGGAAGAGAAAAATGATCAAGAGGGATTCGCCACCGTTCAGGAGTCAGACATGGGGAAGGTTGAAGTGATGAAGCACATCACGGAGTCGGAAATGATCGCGCAGTGTTTGGTGTTCTTCCTCGGTGGGTTTGACACCGTATCAACCTGTGCCATGTTCATGGCATACGAGCTGGTTCGTAGTCCGGAGGTTCAACAGAAGCTGTACGAAGAAGTGTTGGAGACGAGCAAGGAGCTCGCTGGGAAACCACTGAGCTACGATGCCTTGCAGAAGATGAAGTACATGGATATGGTGGTATCCGAAACTCTGAGAATATGGCCTTTGGCACCGGCTACGGATCGTCTGTGCACTAAAGACTATACGATCGACGACGGTCAGGGTTTGAAATTCACGATCGACAAGGGAACGTGCGTTTGGTTCCCGGCCGCTGGACTACATCACGATCCTCAGTATTTCCCGAATCCGGAGCGTTTCGATCCGGAACGGTTCAACGACGAAAACAAGCGTAACATCAACCTGGGAGCGTATCTTCCGTTCGGTATCGGTCCAAGAAACTGCATAGGTTCGCGGTTTGCGCTGATGGAGGTCAAGGCCGTCATGTATTACACGCTGCTGAAGTTTACGATCGTTCGCAGTGCCAAGACCCAGATTCCGATGCAGCTACGGAAAGGGTTTACCAATCTGGGACCGGAGAAGGGAATGCACGTGGAGTTGAAGCTGAGATGA
```
