## Supplemental material tarball for "VADR: validation and annotation of virus sequence submissions to GenBank": dp.r200.fa.13

```
>KU550364.1 Dengue virus 2 isolate 1029-25 polyprotein gene, partial cds
ATGAATAACCAACGAAAAAAGGCGAGAAATACGCCTTTCAATATGCTGAAACGCGAGAGAAACCGCGTGTCGACTGTACAACAGCTGACAAAGAGATTCTCACTTGGAATGCTGCAGGGACGAGGACCGTTGAAACTGTTCATGGCCTTGGTGGCATTCCTTCGTTTCCTAACAATCCCACCAACAGCAGGGATACTAAAAAGATGGGGAACGATCAAAAAGTCAAAAGCCATCAATGTCTTGAGAGGGTTCAGGAAAGAGATTGGAAGGATGTTGAACATCTTGAATAGGAGACGCAGAACTGCAGGCGTGATCATCATGCTAATTCCAACAGCGATGGCGTTCCATTTAACCACACGCAACGGAGAACCACACATGATCGTCAGTAGACAAGAGAAAGGGAAAAGTCTCTTGTTCAAAACAGAGGATGGTGTGAACATGTGTACCCTCATGGCCATGGACCTTGGTGAACTATGTGAAGACACAATCACTTATAACTGTCCTCTTCTCAGGCAGAATGAACCAGAAGACATAGATTGTTGGTGTAACTCCACGTCCACATGGGTGACTTATGGGACATGCACTGCCACAGGAGAACACAGAAGGGAAAAAAGATCAGTGGCACTCGTCCCACATGTGGGAATGGGATTGGAAACACGAACTGAAACATGGATGTCATCAGAAGGGGCCTGGAAACACGCCCAGAGAATTGAAACCTGGATCTTGAGACATCCAGGTTTTACCATAATGGCAGCAATCTTGGCATACACCATAGGAACGACATACTTCCAAAGAGTCCTGATCTTCATCTTACTGACAGCTGTCGCCCCTTCAATGACAATGCGTTGTATTGGAATATCAAATAGAGACTTTGTGGAAGGGGTTTCAGGAGGAAGCTGGGTTGACATAGTCTTAGAACATGGAAGCTGCGTGACAACGATGGCAAAAAACAAACCAACATTGGACTTTGAACTGATAAAAACAGAAGCCAAGCAACCTGCCACTCTAAGGAAGTACTGTATAGAAGCAAAGCTGACCAACACAACAACAGCATCCCGATGCCCAACACAAGGAGAACCCAGCCTAAATGAAGAACAGGACAAAAGGTTTGTCTGCAAACATTCCATGGTAGACAGAGGATGGGGAAATGGATGTGGATTATTTGGAAAGGGAGGCATCGTGACCTGTGCTATGTTCACATGCAAAAAAAATATGGAAGGAAAAATTGTGCAACCAGAAAACCTGGAATACACCATTGTGGTAACACCTCATTCAGGGGAAGAGAATGCAGTTGGAAATGACACAGGAAAACATGGCAAGGAAATCAAAGTAACACCACAGAGTTCCATTACAGAAGCAGAACTGACAGGCTACGGCACTGTCGCCATGGAGTGCTCTCCAAGAACGGGCCTCGACTTCAATGAAATGGTGTTGCTGCAAATGGAAAATAAGGCTTGGCTGGTGCACAGGCAATGGTTCTTAGACCTGCCGTTACCATGGTTGCCCGGAGCGGACACACAAGGATCAAATTGGATACAGAAGGAGACGTTGGTCACCTTCAAAAATCCCCATGCGAAGAAACAGGATGTTGTTGTTTTGGGATCCCAAGAAGGGGCTATGCATACAGCACTTACAGGGGCCACGGAAATCCAGATGTCATCAGGAAACCTACTGTTCACAGGACATCTCAAGTGCAGGCTGAGAATGGATAAATTACAGCTCAAAGGAATGTCATACTCTATGTGTACAGGAAAGTTTAAAGTTGTAAAGGAAATAGCAGAGACACAACATGGAACAATAGTTGTCAGAGTACAATATGAAGGGGATGGCTCTCCATGTAAAATCCCTTTTGAGATAATGGATTTGGAAAAAAGACATGTCTTAGGTCGCCTGATTACAGTCAACCCAATCGTAACAGAAAAAGACAGTCCAGTCAACATAGAAGCAGAACCTCCATTTGGAGACAGCTACATCATTATAGGAGTAGAACCGGGACAACTGAAGCTCAGCTGGTTTAAGAAAGGAAGCTCAATCGGCCAAATGTTCGAGACAACAATGAGAGGAGCGAAGAGAATGGCCATTTTAGGTGACACAGCCTGGGATTTTGGATCCCTGGGAGGAGTGTTCACATCTATAGGAAAGGCCCTCCACCAAGTTTTTGGAGCAATCTATGGGGCTGCCTTCAGTGGGGTCTCATGGACTATGAAAATCCTCATAGGAGTTGTCATCACATGGATAGGAATGAATTCACGTAGCACCTCACTGTCTGTGTCACTAGTATTGGTGGGGGTCGTGACATTGTATTTGGGAGTTATGGTGCAGGCT
```
