## Supplemental material tarball for "VADR: validation and annotation of virus sequence submissions to GenBank": dp.r200.fa.14

```
>DQ863576.1 Dengue virus 3 strain D84-0357 polyprotein gene, partial cds
AGTTGTTAGTCTACGTGGACCGACAAGAACAGTTTCGACTCGGAAGCTTGCTTAACGTAGTGCTGACAGTTTTTTATTAGAGAGCAGATTTCTGATGAACAACCAACGAAAAAAGACGGGAAAACCGTCTATCAATATGCTGAAACGCGTGAGAAACCGTGTGTCAACTGGATCACAGTTGGCGAAGAGATTCTCAAGAGGATTGCTGAACGGCCAAGGACCAATGAAATTGGTTATGGCATTCATAGCTTTCCTCAGATTTCTAGCCATCCCACCAACAGCCGGAGTCTTGGCTAGATGGGGAACCTTCAAGAAGTCAGGGGCTATTAAGGTCCTAAAAGGCTTCAAGAAGGAGATTTCAAACATGCTGAGCATTATCAACAAAAGGAAAAAGACATCGCTCTGTCTCATGATGATGTTACCAGCAACACTTGCTTTCCACTTAACTTCACGAGATGGAGAG
```
