## Supplemental material tarball for "VADR: validation and annotation of virus sequence submissions to GenBank": dp.r200.fa.16

```
>KP757142.1 Dengue virus isolate DENV2/PAK/2011/13DHF polyprotein gene, partial cds
AGTTGTTAGTCTACGTGGACCGACAAAGACAGATTCTTTGAGGGAGCTAAGCTTAACGTAGTTCTAACAGTTTTTTAATTAGAGAGCAGATCTCTGATGAATAACCAACGAAAAAAGGCGAGAAATACGCCTTTCAATATGCTGAAACGCGAGAGGAACCGCGTGTCAACTGTGCAACAGCTGACAAAGAGATTCTCACTTGGAATGCTGCAGGGACGAGGACCGTTGAAACTGTTCATGGCCTTGGTGGCATTCCTTCGTTTCCTAACAATCCCACCAACAGCAGGGATACTAAAAAGATGGGGAACAATCAAAAAGTCAAAGGCCATCAATGTCTTGAGAGGGTTCAGGAAAGAGATTGGAAGGATGCTGAACATCTTGAATAGGAGACGCAGAACCGCAGGCGTGATCATCATGCTGATTCCAACAGCGATGGCGTTCCATTTAACCACACGCAACGGAGAACCACACATGATCGTCAGCAAACAGGAGAAAGGGAAAAGTCTCTTGTTTAAAACGGAGGATGGTGTGAACATGTGCACCCTCATGGCCATGGACCTTGGTGAACTGTGTGAAGACACAATTACTTATAACTGTCCTCTTCTCAGGCAGAATGAACCAGAAGATATAGATTGTTGGTGTAACGCCACGTCCACATGGGTAACTTATGGGACATGCACTGCCACAGGAGAACACAGAAGGGAAAAAAGATCAGTAGCACTTGTCCCACATGTGGGAATGGGTTTGGAGACACGAACTGAAACGTGGATGTCATCAGAAGGGGCCTGGAAACACGCCCAGAGGATTGAAACCTGGATCTTGAGACATCCAGGTTTTACCATAATGGCAGCAATCTTGGCATACACCATAGGAACGACATATTTCCAAAGAGTCCTGATATTCATCTTACTGACAGCTGTCGCTCCTTCAATGACAATGCGTTGTATTGGAATATCAAATAGAGACTTTGTGGAAGGGGTTTCAGGAGGAAGCTGGGTTGACATAGTCTTAGAACATGGAAGCTGTGTGACAACGATGGCAAAAAACAAACCAACATTGGACTTTGAACTGATAAAAACAGAAGCCAAGCAACCTGCCACTCTAAGGAAGTACTGCATAGAGGCAAAGCTGACCAACACAACAACAGCATCTCGATGCCCAACACAAGGGGAACCCAGCCTAAATGAAGAACAGGACAAAAGGTTTGTCTGCAAACATTCCATGGTAGACAGAGGATGGGGAAATGGATGTGGATTATTTGGAAAGGGAGGCATTGTGACCTGTGCTATGTTCACATGCAAAAAAAACATGGAAGGGAAAATTGTGCAACCAGAAAACCTGGAATACACCATTGTGGTAACACCTCATTCAGGGGAAGAGAATGCAGTTGGAAATGACACACATGGCAAGGAAATCAAAGTGACACCACAGAGTTCCATTACAGAAGCAGAACTGACAGGCTACGGCACTGTCACGATGGAGTGCTCTCCAAGAACGGGCCTCGACTTCAATGAGATGGTGTTGCTGCAAATGGAAAACAAGGCTTGGCTGGTGCACAGGCAATGGTTCTTAGACCTGCCGTTACCATGGTTGCCCGGAGCGGACATACAAGGATCAAATTGGATACAGAAGGAGACGTTGGTCACTTTCAAAAACCCCCATGCGAAGAAACAGGATGTTGTTGTTTTAGGATCCCAAGAAGGGGCTATGCATACAGCACTCACAGGGGCCACGGAAATCCAGATGTCATCAGGAAACCTACTGTTCACAGGACATCTCAAGTGCAGGCTGAGAATGGATAAATTACAGCTCAAAGGAATGTCATACTCTATGTGTACAGGAAAGTTTAAAGTTGTAAAGGAAATAGCAGAAACACAACATGGAACAATAGTTGTCAGAGTACAATATGAAGGGGATGGCTCTCCATGTAAAATCCCTTTTGAGATAATGGATTTGGAAAAAAGACATGTCTTAGGTCGCCTGATTACAGTCAACCCAATCGTCACAGAAAAAGACAGTCCAGTCAACATAGAAGCAGAACCCCCATTCGGAGACAGCTACATCATTATAGGAGTAGAACCGGGACAACTGAAGCTCAGCTGGTTTAAGAAAGGAAGCTCAATCGGCCAAATGTTCGAAACAACAATGAGAGGAGCGAAGAGAATGGCCATTTTAGGTGACACAGCCTGGGATTTTGGATCCCTGGGAGGAGTGTTCACATCTATAGGAAAGGCCCTCCACCAAGTTTTTGGAGCTATCTATGGGGCTGCCTTCAGTGGGGTTTCATGGACTATGAAAATCCTCATAGGAGTTGTCATCACATGGATAGGAATGAATTCACGTAGCACCTCACTGTCTGTGTCACTAGTATTAGTGGGAGTCGTGACATTGTACTTGGGAGTTATGGTGCAGGCT
```
