## Supplemental material tarball for "VADR: validation and annotation of virus sequence submissions to GenBank": dp.r200.fa.18

```
>KJ806784.1 Dengue virus 2 isolate SG(EHI)D2/29979Y13 envelope protein gene, partial cds
ATGCGTTGTATAGGAATATCAAATAGAGACTTTGTGGAAGGGGTTTCAGGAGGAAGCTGGGTTGATATAGTCTTAGAGCATGGAAGTTGTGTGACGACGATGGCGAGAAATAAACCAACATTGGATTTTGAACTGATAAAAACAGAAGCCAAGCATCCCGCCACTCTAAGGAAGTATTGTATAGAGGCAAAGCTAACCAACACAACAACAGCATCTCGCTGTCCAACACAAGGAGAACCTAGCCTAAGTGAAGAACAGGACAAAAGGTTCGTCTGCAAACACTCCATGGTAGACAGAGGATGGGGAAATGGATGCGGATTATTTGGAAAGGGAGGCATCGTGACCTGTGCGATGTTCACATGCAAAAAGAACATGGAAGGAAAAGTTGTGCAACCAGAAAACTTGGAGTACACCATTGTGATAACACCTCACTCAGGGGAAGAGAATGCAGTCGGAAATGATACAGGGAAACACGGTAAGGAAATTAAAGTAACACCACAGAGTTCCATCACAGAAGCAGAACTGACAGGCTATGGCACTGTCACGATGGAATGCTCTCCGAGAACGGGCCTCGACTTTAATGAGATGGTGTTGCTGCAAATGGAAGACAAGGCTTGGCTGGTGCATAGGCAATGGTTCTTAGACCTGCCGTTACCATGGCTGCCCGGAGCAGACATACAAGGATCAAATTGGATACAGAAGGAAACATTGGTCACTTTCAAAAATCCTCATGCGAAGAAACAGGATGTTGTTGTTTTAGGATCCCAAGAAGGGGCTATGCATACAGCACTTACAGGGGCCACGGAAATCCAGATGTCATCAGGAAACTTACTATTCACAGGACATCTTAAGTGCAGGCTGAGAATGGACAAACTACAGCTCAAAGGAATGTCATATTCTATGTGTACAGGAAAGTTTAAAGTTGTGAAGGAAATAGCAGAAACACAACATGGAACAATAGTTATTAGAGTACAATATGAAGGGGACGGTTCTCCGTGCAAAATTCCTTTTGAAATAATGGATCTGGAAAAAAGACATGTCTTAGGTCGCCTGATCACAGTCAACCCAATTGTTACAGGAAAAGACAGCCCAGTCAACATAGAAGCAGAACCTCCATTCGGAGACAGCTACATCATCATAGGAGTAGAACCGGGACAACTGAAACTCAGCTGGTTTAAGAAAGGAAGTTCTATTGGCCAAATGTTTGAGACAACAATGAGAGGAGCGAAGAGAATGGCCATTTTAGGTGACACAGCTTGGGATTTTGGATCCCTGGGAGGAGTGTTCACATCTATAGGAAAGGCCCTCCACCAAGTCTTTGGAGCAATCTATGGGGCTGCCTTCAGTGGGGTCTCATGG
```
