## Supplemental material tarball for "VADR: validation and annotation of virus sequence submissions to GenBank": dp.r200.fa.19

```
>KY851680.1 Dengue virus 4 isolate DV4/INDONESIA/086/2013 polyprotein gene, partial cds
TTTCACCTGTCAACAAGAGACGGCGAACCCCTCATGATAGTGGCAAAACACGAAAGGGGGAGACCTCTCTTGTTCAAGACAACAGAAGGAATCAACAAATGCACCCTCATTGCCATGGACCTGGGTGAAATGTGTGAAGACACTGTCACGTATAAATGTCCTCTACTGGTTAACACCGAACCTGAAGACATTGATTGCTGGTGCAATCTCACGTCCACCTGGGTCATGTACGGGACATGCACCCAGAGCGGAGAACGGAGGCGAGAGAAGCGCTCAGTAGCTTTAACACCACATTCAGGAATGGGATTGGAAACAAGAGCTGAGACATGGATGTCATCGGAAGGGGCTTGGAAACATGCTCAGAGAGTGGAAAGCTGGATACTCAGAAACCCAGGATTCGCGCTCCTGGCAGGATTTATGGCTTACATGATTGGGCAAACAGGAATCCAGCGAACAGTTTTCTTTGTCCTAATGATGCTAGTCGCCCCATCCTACGGAATGCGATGCGTAGGGGTAGGGAACAGAGACTTTGTGGAAGGAGTCTCGGGTGGAGCATGGGTCGACTTGGTGCTAGAACATGGAGGATGCGTCACAACCATGGCCCAGGGAAAACCAACCTTGGATTTTGAACTGACCAAGACAACAGCCAAGGAAGTGGCTCTGTTAAGAACCTATTGCATTGAAGCTTCGATATCAAACATAACCACGGCAACAAGATGTCCAACGCAAGGAGAGCCTTATCTCAAAGAGGAACAAGACCAACAGTACATTTGCCGGAGAGACGTGGTAGACAGAGGGTGGGGTAATGGCTGTGGCTTATTTGGAAAAGGAGGAGTTGTGACATGTGCGAAGTTTTTATGCTCGGGGAAGATAACAGGCAGTCTGGTCCAGATTGAAAACCTTGAATACACGGTAGTTGTGACAGTCCACAATGGAGACACCCATGCAGTGGGAAATGACACATCCAATCATGGAGTTACAGCCACGATAACTCCCAGGTCACCATCGGTAGAAGTCAAATTGCCGGATTATGGAGAATTAACACTCGATTGTGAACCCAGGTCCGGAATTGACTTCAATGAGATGATCCTGATGAAAATGAAAAAGAAAACGTGGCTTGTGCACAAGCAATGGTTTTTAGACCTACCTCTACCATGGACAGCAGGAGCAGACACATCAGAAGTTCATTGGAATTATAAAGAGAGAATGGTGACATTCAAAGTTCCTCATGCCAAGAGACAGGATGTGACAGTGCTAGGATCTCAGGAGGGAGCTATGCATTCTGCCCTCGCTGGAGCCACAGAAGTGGATTCTGGTGATGGAAATCACATGTTTGCAGGACATCTTAAGTGCAAAGTCCGTATGGAGAAATTGAGAATTAAGGGAATGTCATACACGATGTGTTCAGGAAAGTTCTCAATTGACAAAGAGATGGCAGAAACACAGCATGGGACAACAGTGGTGAAAGTCAAATACGAAGGCGCTGGAGCTCCGTGTAAAGTCCCCATAGAAATAAGAGATGTGAACAAGGAAAAAGTAGTTGGGCGCATCATTTCATCTACCCCTTTTGCTGAGAATACCAACAGCGTAACCAACATAGAATTGGAACCCCCTTTTGGGGACAGCTACATAGTGATAGGTGTTGGAGATAGTGCATTAACACTCCATTGGTTCAGGAAAGGGAGCTCCATTGGCAAGATGTTTGAGTCCACATACAGAGGTGCAAAACGAATGGCCATTCTAGGTGAAACAGCTTGGGATTTTGGTTCTGTTGGTGGACTGTTCACATCACTGGGAAAGGCTGTACACCAAGTTTTTGGAAGTGTGTACACAACCATGTTTGGAGGGGTCTCATGGATGATTAGAATCCTAATTGGGTTCTTAGTACTGTGGATTGGCACGAATTCAAGAAATACTTCAATGGCAATGACATGCATAGCTGTTGGAGGGATCACTCTGTTTCTAGGTTTCACAGTTCAAGCA
```
