## Supplemental material tarball for "VADR: validation and annotation of virus sequence submissions to GenBank": dp.r200.fa.20

```
>GZ246373.1 Sequence 301 from patent US 8158131
ATGAGGTGCGTGGGCGTGGGCAACAGGGACTTCGTGGAGGGCCTGAGCGGCGCCACCTGGGTGGACGTGGTGCTGGAGCACGGCGGCTGCGTGACCACCATGGCCAAGAACAAGCCCACCCTGGACTTCGAGCTGATCAAGACCACCGTCAAGGAGGTGGCCCTGCTGAGGACCTACTGCATCGAGGCCAGCATCAGCAACATCACCACCGCCACCAGGTGCCCCACCCAGGGCGAGCCCTACCTGAAGGAGGAGCAGGACCAGCAGTACATCTGCAGGAGGGACGTGGTGGACAGGGGCTGGGGCAACGGCTGCGGCCTGTTCGGCAAGGGCAGCCTGATCACCTGCGCCAAGTTCAAGTGCGTGACCAAGCTGGAGGGCAACATCGTGCAGCCCGAGAACCTGGAGTACACCATCGTGATCACCCCCCACACCGGCGACCAGCACCAGGTGGGCAACGACACCCAGGGCGTGACCGTGGAGATCACCCCCCAGGCCAGCACCGTGGAGGCCATCCTGCCCGAGTACGGCACCCTGGGCCTGGAGTGCAGCCCCAGGACTGGCCTGGACTTCAACGAGATGATCCTGCTGACCATGAAGAAGAAGAGCTGGCTGGTGCACAAGCAGTGGTTCCTGGACCTGCCCCTGCCCTGGACCGCCGGCGCCGACACCAGCGAGGTGCACTGGAACCACAAGGAGAGGATGGTGACCTTCAAGACCGCCCACGCCAAGAAGCAGGACGTGGTGGTGCTGGGCAGCCAGGAGGGCGCCATGCACACCGCCCTGACCGGCGCCACCGAGGTGGACAGCGGCGACGGCAACCTGCTGTTCACCGGCCACCTGAAGTGCAGGCTGAAGATGGACAAGCTGCAGCTGAAGGGCATGAGCTACAGCATGTGCACCGGCAAGTTCCAGATCGTGAAGGAGATCGCCGAGACCCAGCACGGCACCATCCTGATCAAGGTGGAGTACAAGGGCGAGGACGCCCCCTGCAAGATCCCCTTCAGCACCGAGGACGAGAAGGGCAAGGCCCACAACGGCAGGCTGATCACCGCCAACCCCATCGTGATCGACAAGGAGAAGCCCGTGAACATCGAGGCCGAGCCCCCCTTCGGCGAGAGCTACATCGTGGTGGGCGCCGGCGACAAGGCCCTGAAGCTGAGCTGGTTCAAGAAGGGCAGCAGCATCGGCCAGATGTTCGAGAGCACCTACAGGGGCGCCAAGAGGATGGCCATCCTGGGCGAGACCGCCTGGGACTTCGGCAGCGTGGGCGGCGTGTTCACCAGCATCGGCAAGGCCCTGCACCAGGTGTTCGGCGCCATCTACGGCGCC
```
