## Supplemental material tarball for "VADR: validation and annotation of virus sequence submissions to GenBank": dp.r200.fa.22

```
>GQ357780.1 Dengue virus 2 isolate SG(EHI)DED221308 envelope protein (E) gene, partial cds
ATGCGTTGTATAGGAATATCAAATAGAGACTTTGTGGAAGGGGTTTCAGGAGGAAGCTGGGTTGATATAGTCTTGGAACATGGAAGCTGTGTGACGACGATGGCGAAAAATAAACCAACATTGGATTTTGAACTGATAAAAACAGAAGCCAAACATCCCGCCACTCTAAGGAAGTATTGTGTAGAGGCAAAGCTGACCAACACAACAACAGCATCTCGCTGCCCAACACAAGGAGAACCTAGCCTAAATGAAGAACAGGACAAAAGATTCGTCTGCAAACACTCCATGGTAGACAGAGGATGGGGAAATGGATGCGGATTATTTGGAAAGGGAGGCATCGTGACCTGTGCAATGTTCACATGCAAAAAGAACATGGAAGGAAGAGTCGTGCAACCAGAAAACTTGGAGTACACCATCGTGATAACACCTCACTCAGGGGAAGAGAATGCAGTCGGAAATGACACAGGAAAACATGGCAAGGAAATTAAAGTAACACCACAGAGTTCCATCACAGAAGCAGAACTAACAGGCTATGGCACTGTCACGATGGAATGCTCTCCGAGAACGGGTCTCGACTTCAATGAGATGGTGTTGCTGCAAATGGAAAACAAGGCTTGGCTGGTGCACAGGCAATGGTTCTTAGACCTGCCGTTACCATGGCTGCCCGGAGCAGACACACAAGGATCAAATTGGATACAGAAGGAGACACTGGTCACTTTCAAAAATCCCCATGCAAAGAAACAGGATGTTGTTGTTTTAGGATCCCAAGAAGGGGCCATGCACACGGCACTCACAGGGGCCACGGAAATCCAGATGTCATCAGGAAACTTACTGTTCACAGGACATCTTAAGTGCAGGCTGAGAATGGACAAACTACAGCTCAAAGGAATGTCATATTCCATGTGTACAGGAAAGTTCAAAGTTGTGAAGGAAATAGCAGAAACACAACATGGAACAATAGTTATTAGAGTACAATATGAAGGGGACGGTTCTCCGTGCAAGATCCCTTTTGAAATAATGGACTTGGAAAAAAGGCATGTCTTAGGTCGCTTGATTACAGTCAACCCAATTGTCACAGAAAAAGACAACCCAGTCAACATAGAAGCAGAACCTCCATTTGGAGACAGCTACATCATTATAGGAGTAGAACCGGGACAACTGAAGCTCAGCTGGTTTAAGAAAGGAAGTTCTATTGGCCAAATGTTTGAGACAACAATGAGAGGAGCGAAGAGAATGGCCATTTTAGGTGACACAGCTTGGGATTTTGGATCCCTGGGAGGAGTGTTCACATCCATAGGAAAGGCCCTCCACCAAGTCTTTGGAGCTATCTATGGGGCTGCCTTCAGCGGGGTTTCATGGACTATGAAAATCCTCATAGGAGTCGTCATCACATGGATAGGAATGAATTCACGCAGCACCTCACTGTCTGTGTCACTAGTATTAGTGGGGGTCGTGACATTGTATTTGGGAGTTATGGTGCAGGCC
```
