## Supplemental material tarball for "VADR: validation and annotation of virus sequence submissions to GenBank": dp.r200.fa.23

```
>KP292915.1 Dengue virus 4 isolate DENV4/VN/Hue422/2013 envelope protein gene, partial cds
ATGCGATGCGTGGGAGTGGGAAACAGAGACTTTGTGGAAGGAGTCTCAGGTGGAGCATGGGTCGATCTGGTGCTAGAACATGGAGGATGTGTCACAACCATGGCCCAGGGAAAGCCAACCTTGGATTTTGAACTGATCAAGACAACAGCCAAGGAAGTGGCTCTATTAAGAACCTATTGCATTGAAGCTTCCATATCAAACATAACCACGGCAACAAGATGTCCAACGCAAGGAGAGCCTTACCTCAAAGAGGAACAAGATCAACAGTACATCTGTCGGAGAGATGTGGTAGATAGAGGGTGGGGCAACGGCTGTGGCCTGTTTGGGAAAGGAGGAGTTGTGACATGTGCGAAGTTTTCATGCTCGGGAAAAATAACGGGCAACTTAGTCCAAATTGAAAACCTTGAATACACGGTGGTTGTGACAGTCCACAATGGAGACACCCATGCTGTAGGAAACGACACATCCAACCACGGAGAGACAGCTACGATAACCCCTAGGTCACCATCGGTTGAAGTTAAATTACCAGACTATGGAGAATTGACACTTGACTGTGAACCTAGGTCCGGAATTGACTTTAATGAGATGATCCTGATGAAAATGAAAACGAAAACGTGGCTCGTGCACAAGCAATGGTTCTTGGATCTACCTCTACCATGGACAGCCGGAGCAGACACGTCAGAAGTTCACTGGAATCACAAAGAGAGAATGGTGACATTCAAGGTTCCTCATGCCAAGAGACAGGATGTGACAGTGCTAGGATCTCAAGAAGGGGCCATGCATTCAGCCCTCGCCGGAGCCACAGAAGTGGATTCCGGTGATGGAAACCATATGTTTGCAGGACACTTGAAATGTAAAGTTCGCATGGAAAAGTTGAGGATCAAGGGAATGTCATACACGATGTGCTCAGGAAAATTCTCAATTGATAAAGAGATGGCAGAAACACAGCATGGAACAACAGTGGTAAAGGTCAAGTATGAGGGTACTGGAGCTCCATGTAAAGTTCCCATAGAGATAAGAGATGTGAACAAGGAAAAAGTGGTAGGGCGCATCATCTCATCCACCCCTTTTGCTGAGAATACCAACAGTGTGACCAATATAGAATTGGAACCTCCTTTTGGGGATAGCTACATAGTGATAGGTGTGGGAGACAGTGCATTAACACTCCATTGGTTCAGGAAAGGGAGCTCCATTGGTAAGATGTTTGAGTCCACATACAGAGGTGCAAAGCGCATGGCTATTCTAGGTGAAACAGCTTGGGATTTTGGTTCTGTTGGTGGACTGCTCACGTCACTAGGAAAGGCTGTACACCAGGTTTTTGGCAGTGTGTATACAACTATGTTTGGAGGAGTCTCATGGATGGTCAGAATCCTAATCGGGCTCTTAGTGTTGTGGATTGGCACGAATTCAAGAAACACTTCAATGGCTATGTCGTGCATAGCTGTTGGAGGAATCACCCTGTTCCTGGGCTTCACAGTTCATGCA
```
