## Supplemental material tarball for "VADR: validation and annotation of virus sequence submissions to GenBank": dp.r200.fa.24

```
>DQ265133.1 Dengue virus type 1 isolate D1.Myanmar.49440.30/02 nonfunctional polyprotein gene, partial sequence
ATGCGATGCGTGGGAATAGGCAGCAGGGACTTCGTGGAAGGACTGTCAGGAGCAACTTGGGTAGATGTGGTACTGGAACATGGAAGTTGCGTCACCACCATGGCAAAAGACAAACCAACATTGGACATTGAACTCTTGAAGACGGTAGTCACAAACCCTGCCGTCCTGCGCAAACTGTGCATTGAAGCTAAAATATCAAACACCACCACTGACTCAAGATGTCCAACACAAGGAGAAGCCACACTGGTGGAAGAACAAGACGCGAACTTTGTGTGTCGACGAACGTTTGTGGACAGAGGCTGGGGCAACGGCTGTGGGCTCTTCGGAAAAGGAAGCCTAATAACGTGTGCTAAGTTCAAGTGTGTGACAAAACTGGAAGGAAAGATAGTCCAATATGAAAACTTGAAATATTCAGTAATAGTCACCGTCCACACTGGAGACCAGCACCAGGTGGGAAATGAAAGCACAGAGCATGGGACAACTGCAACTATAACACCTCAAGCTCCTACAACGGAAATACAGCTGACCGACTACGGAGCTCTTACATTGGATTGTTCACCTAGAACAGGACTAGACTTTAATGAAATGGTGTTGTTGACAATGAAAGAAAAATCATGGCTAGTCCACAAACAATGGTTTTTAGACCTACCACTGCCTTGGACCTCGGGAGCTTCAACATCACAAGAAACTTGGAACAGACAAGATTTGCTGGTGACATTTAAGTCAGCTCATGCAAAGAAGTAGGAAGTAGTCGTACTAGGATCACAAGAAGGAGCAATGCACACTGCGTTGACCGGAGCGACAGGAATCCAAACGTCTGGAACGACAACAATTTTTGCTGGACACTTGAAATGTAGACTAAAGATGGACAAACTGACTCTAAAAGGGATGTCATATGTGATGTGCACAGGCTCATTCAAGCTAGAGAAAGAAGTGGCTGAGACCCGGCATGGAACCGTTCTAGTGCAGATTAAATACGAAGGAACAGATGCACCATGCAAGATCCCTTTTTCGACCCAAGATGAAAAAGGAGTAACCCAGAATGGGAGATTGATAACAGCTAACCCCATAGTCACTGACAAAGAAAATCCAGTCAACATTGAGGCAGAACCGCCTTTTGGTGAGAGTTACATCGTGATAGGAGCAGGTGAAAAAGCTTTGAAACTAAGCTGGTTCAAGAAAGGAAGCAGCATAGGGAAAATGTTTGAGGCAACTGCCAGAGGAGCACGAAGGATGGCCATACTGGGAGGCACCGCATGGGACTTTGGTTCTATAGGGGGAGTGTTCACGTCTGTTGGAAAATTGGTACACCAGATTTTTGGAACTGCATATGGAGTTTTGTTCAGCGGTGTTTCCTGGACCATGAAAATAGAAATAGGGGTTCTGCTGACATGGCTAGGATTAAACTCAAGGAGCACGTTCCTTTCGATGACGTGCATTGCAGTTGGCCTAGTAACACTATACTTAGGAGTCATGGTTCAGGCG
```
