## Supplemental material tarball for "VADR: validation and annotation of virus sequence submissions to GenBank": dp.r200.fa.25

```
>HJ958815.1 Sequence 330 from patent US 8715694
ATGAGGTGCGTGGGCGTGGGCAACAGGGACTTCGTGGAGGGCCTGAGCGGCGCCACCTGGGTGGACGTGGTGCTGGAGCACGGCGGCTGCGTGACCACCATGGCCAAGAACAAGCCCACCCTGGACTTCGAGCTGATCAAGACCACCGCCAAGGAGGTGGCCCTGCTGAGGACCTACTGCATCGAGGCCAGCATCAGCAACATCACCACCGCCACCAGGTGCCCCACCCAGGGCGAGGCCATCCTGCCCGAGGAGCAGGACCAGAACTACGTGTGCAAGCACACCTACGTGGACAGGGGCTGGGGCAACGGCTGCGGCCTGTTCGGCAAGGGCAGCCTGGTGACCTGCGCCAAGTTCACCTGCAAGAAGAACATGGAGGGCAACATCGTGCAGCCCGAGAACCTGGAGTACACCATCGTGATCACCCCCCACACCGGCGACCAGCACCAGGTGGGCAACGACACCCAGGGCGTGACCGTGGAGATCACCCCCCAGGCCAGCACCGTGGAGGCCATCCTGCCCGAGTACGGCACCCTGGGCCTGGAGTGCAGCCCCAGGACTGGCCTGGACTTCAACAGGGTGGTGCTGCTGACCATGAAGAAGAAGAGCTGGCTGGTGCACAAGCAGTGGTTCCTGGACCTGCCCCTGCCCTGGACCGCCGGCGCCGACACCAGCGAGGTGCACTGGAACCACAAGGAGAGGATGGTGACCTTCAAGAACGCCCACGCCAAGAGGCAGGACGTGACCGTGCTGGGCAGCCAGGAGGGCGCCATGCACAGCGCCCTGGCCGGCGCCACCGAGATCCAGATGAGCAGCGGCAACCTGCTGTTCACCGGCCACCTGAAGTGCAGGCTGAAGATGGACAAGCTGCAGCTGAAGGGCGTGAGCTACGTGATGTGCACCGGCAGCTTCAAGCTGGAGAAGGAGGTGGCCGAGACCCAGCACGGCACCGTGCTGGTGCAGGTGAAGTACGAGGGCACCGACGCCCCCTGCAAGATCCCCTTCAGCACCGAGGACGGCCAGGGCAAGGCCCACAACGGCAGGCTGATCACCGTGAACCCCATCGTGATCGACAAGGAGAAGCCCGTGAACATCGAGCTGGAGCCCCCCTTCGGCGAGAGCTACATCGTGGTGGGCGCCGGCGAGAAGGCCCTGAAGCTGAGCTGGTTCAAGAAGGGCAGCAGCATCGGCAAGATGTTCGAGGCCACCGCCAGGGGCGCCAAGAGGATGGCCATCCTGGGCGAGACCGCCTGGGACTTCGGCAGCGTGGGCGGCCTGCTGACCAGCCTGGGCAAGGCCGTGCACCAGGTGTTCGGCGCCATCTACGGCGCC
```
