## Supplemental material tarball for "VADR: validation and annotation of virus sequence submissions to GenBank": dp.r200.fa.26

```
>KF041248.1 Dengue virus 3 isolate D3/Pakistan/33694/2006 envelope protein gene, partial cds
ATGAGATGTGTGGGAGTGGGAAACAGAGATTTTGTGGAAGGTCTGTCAGGAGCTACGTGGGTTGACGTGGTGCTAGAGCACGGGGGGTGTGTGACCACCATGGCTAAGAACAAGCCCACGCTGGATATAGAGCTTCAGAAGACCGAGGCCACCCAACTGGCGACCCTAAGGAAGCTATGCATTGAGGGGAAAATCACCAACATAACAACTGACTCAAGATGTCCTACCCAAGGGGAAGCGGTTTTGCCTGAGGAGCAGGACCAGAACTACGTGTGTAAGCATACATACGTAGACAGAGGCTGGGGGAACGGTTGTGGTTTGTTTGGCAAGGGAAGCTTGGTAACATGTGCGAAATTTCAATGCCTGGAACCGATAGAGGGAAAAGTGGTGCAATATGAGAACCTCAAATACACCGTCATCATTACAGTGCACACAGGAGACCAACACCAGGTGGGAAATGAAACGCAGGGAGTCACGGCTGAGATAACGCCTCAGGCATCAACTACTGAAGCCATCTTGCCTGAATATGGAACCCTTGGGCTAGAATGCTCACCACGGACAGGTTTGGATTTCAATGAAATGATCTTACTAACAATGAAGAACAAAGCATGGATGGTACACAGACAATGGTTTTTTGACCTACCTCTACCATGGACATCAGGAGCTACAACAGAAACACCAACTTGGAACAGGAAGGAGCTCCTTGTGACATTCAAAAATGCACATGCGAAAAAACAAGAAGTGGTTGTCCTTGGATCGCAAGAGGGAGCAATGCATACCGCACTGACAGGAGCCACAGAAATCCAAAACTCAGGAGGCACAAGCATTTTTGCGGGGCACTTAAAGTGCAGACTTAAGATGGACAAATTGGAACTCAAGGGGATGAGCTATGCAATGTGCACGAATACCTTTGTGTTGAAGAAAGAAGTCTCAGAAACGCAGCATGGGACAATACTCATTAAGGTCGAGTACAAAGGGGAAGATGCACCTTGCAAGATTCCTTTCTCCACAGAGGATGGACAAGGGAAAGCTCACAATGGCAGACTGATCACAGCCAACCCAGTGGTGACTAAGAAGGAGGAGCCTGTTAACATTGAGGCTGAACCTCCTTTTGGGGAAAGTAATATAGTAATTGGAATTGGAGAGAATGCTTTGAAAATCAACTGGTACAAGAAGGGAAGCTCTATTGGGAAGATGTTCGAGGCCACTGCCAGAGGTGCAAGGCGCATGGCCATCTTGGGAGACACAGCTTGGGACTTTGGATCAGTGGGTGGTGTTCTGAACTCATTAGGCAAAATGGTGCACCAAATATTCGGAAGTGCTTACACAGCCCTATTCAGTGGAGTCTCTTGGGTGATGAAAATTGGAATAGGTGTCCTCTTGACTTGGATAGGGTTGAATTCAAAAAACACATCCATGTCATTTTCATGTATTGCGATAGGAATCATCACACTCTATCTGGGAGCTGTGGTACAAGCT
```
