## Supplemental material tarball for "VADR: validation and annotation of virus sequence submissions to GenBank": dp.r200.fa.28

```
>KY586881.1 Dengue virus isolate Ser4_Thailand_nonBKK_Seq24 polyprotein gene, complete cds
AAAAATGAACCAACGAAAGAAGGTGGCTAGACCACCTTTCAATATGCTGAAACGCGAGAGAAACCGCGTATCAACCCCTCAAGGGTTGGTGAAGAGATTCTCGACTGGACTTTTTTCCGGGAAAGGACCCTTACGGATGGTGTTGGCATTCATCACGTTTTTGAGAGTTCTTTCCATCCCACCAACAGCAGGGATTCTAAAAAGATGGGGACAGTTAAAGAAAAACAAGGCCATAAGGATACTAACTGGATTCAGGAAGGAGATAGGCCGCATGCTGAACATCTTGAATGGAAGGAAAAGGTCAACAATAACATTGCTGTGCTTGATTCCCACTGTAATGGCGTTTCACTTGTCAACGAGAGATGGTGAACCCCTCATGATAGTGGCGAAACACGAAAGGGGGAGACCTCTCTTGTTTAAGACAACAGAAGGAATCAATAAGTGCACTCTTATTGCCATGGACCTGGGTGAGATGTGCGAGGACACCGTCACGTATAAATGCCCCTTACTGGTCAATACCGAACCTGAAGACATTGATTGCTGGTGCAATCTCACGTCTGCCTGGGTTATGTATGGGACATGCACCCAAAGTGGAGAACGAAGGCGAGAGAAGCGCTCAGTAGCTCTAACACCACATTCAGGAATGGGATTGGAAACAAGGGCTGAAACATGGATGTCATCGGAAGGAGCTTGGAAACACGCCCAGAGGGTAGAGAGTTGGATACTCAGAAACCCAGGATTCGCGCTCTTGGCAGGGTTTATGGCCTACATGATCGGGCAAACAGGAATCCAGCGAACAGTCTTTTTCATTCTAATGATGTTGGTCGCCCCATCTTACGGAATGCGATGCGTAGGAGTAGGGAACAGAGACTTCGTAGAAGGAGTCTCAGGTGGAGCATGGGTCGATCTGGTGCTGGAACATGGAGGATGTGTCACAACCATGGCCCAGGGAAAGCCAACCTTGGATTTTGAACTGATCAAGACAACAGCCAAGGAAGTGGCCCTGTTAAGAACCTATTGCATTGAAGCTTCCATATCAAACATAACTACGGCAACAAGATGTCCAACGCAAGGAGAGCCTTACCTCAAAGAGGAACAAGATCAACAGTACATCTGCCGGAGAGACATGGTAGATAGAGGGTGGGGCAACGGCTGTGGCTTGTTTGGGAAGGGAGGGGTTGTGACATGTGCGAAGTTTTCATGCTTGGGAAAGATAACGGGCAACTTAGTCCAAATTGAGAACCTTGAATACACAGTGGTTGTAACAGTCCACAATGGAGACACCCACGCTGTAGGAAATGACACATCTAACCATGGAGTGACGGCCACGATAACTCCCAGGTCACCATCGGTTGAAGTCAAAYTACCGGACTATGGAGAATTGACACTTGACTGTGAACCTAGGTCTGGAATTGACTTTAATGAGATGATTCTGATGAAAATGAAAACGAARACGTGGCTCGTGCACAAGCAATGGTTTTTGGATCTACCTCTACCATGGACAACAGGAGCAGACACGTTAGAAGTTCACTGGAATCACAAAGAGAGGATGGTGACATTCAAGGTTCCTCATGCCAAGAGACAGGATGTGACAGTGCTAGGATCTCAGGAAGGAGCCATGCATTCAGCCCTCGCCGGAGCCACAGAAGTGGATTCCGGTGATGGAAACCATATGTTTGCAGGACACTTAAAGTGTAAAATTCGTATGGAAAAGTTGAGGATCAAGGGAATGTCATACACGATGTGCTCAGGAAAGTTCTCAATTGATAAAGAGATGGCAGAAACACAACATGGAACAACAGTGGTAAAGGTCAAGTATGAGGGTACTGGAGCTCCATGTAAAGTTCCCATAGAGATAAGAGATGTGAACAAGGAAAAAGTGGTTGGGCGCATCATCTCATCCACCCCTTTTGCTGAGAACACCAACAGTGTGACCAATATAGAATTGGAACCTCCTTTTGGAGATAGCTACATAGTGATAGGTGTGGGAGACAGTGCATTAACACTCCATTGGTTCAGGAAAGGGAGCTCCATTGGCAAGATGTTTGAATCCACATACAGAGGTGCAAAGCGCATGGCCATTCTAGGTGAAACAGCTTGGGATTTTGGTTCCGTTGGTGGACTGCTCACGTCATTGGGAAAGGCTGTACACCAGGTTTTTGGCAGTGTGTACACAACTATGTTTGGAGGAGTCTCATGGATGGTCAGAATCCTAATCGGACTCTTAGTGTTGTGGATTGGCACGAATTCAAGAAACACTTCAATGGCTATGTCGTGCATAGCTGTTGGAGGAATCACYCTGTTTCTGGGCTTCACAGTCCATGCAGATATGGGTTGTGTGGTGTCATGGAGTGGGAAAGAGTTGAAATGTGGAAGCGGAATCTTTGTAATTGACAACGTGCACACTTGGACAGAACAGTACAAATTTCAACCAGAGTCTCCAGCGCGACTGGCATCGGCAATACTGAATGCCCACAAAGAWGGGGTCTGTGGAATTAGATCAACCACGAGGCTGGAAAATGTCATGTGGAAGCAAATAACCAATGAGTTAAACTATGTTCTCTGGGAAGGAGGACATGACCTTACTGTAGTGGCCGGGGATGTGAAAGGGGTGTTGTCCAAAGGCAAGAGAGCACTCGCACCTCCAGTGAATGACCTGAAATATTCATGGAAGACATGGGGGAAGGCAAAGATCTTTACTCCAGAAACAAGAAACAGCACATTTTTGGTGGACGGACCAGACACCTCCGAATGCCCCAATGAACGAAGAGCATGGAACTTTCTTGAGGTGGAAGACTATGGATTTGGCATGTTCACGACCAACATATGGATGAAATTTCGAGAAGGAAGTTCAGAAGTGTGTGACCATAGGCTGATGTCGGCAGCAATCAAAGACCAGAAAGCTGTGCATGCTGATATGGGCTATTGGATAGAGAGCTCAAAAAACCAGACCTGGCAGATAGAAAAGGCATCCCTCATAGAAGTGAAAACATGTCTGTGGCCCAAGACCCACACATTGTGGAGCAATGGAGTGCTGGAAAGCCAGATGCTCATCCCAAAAGCATATGCAGGCCCTATTTCACAGCACAACTATCGCCAGGGCTATGCCACGCAGACCGCGGGCCCATGGCACTTGGGCAAATTGGAGATAGACTTTGGAGAATGCCCCGGAACAACAGTCACTGTACAAGAGGATTGTGACCATAGAGGCCCATCTTTGAGGACCACCACTGCATCTGGAAAATTGGTCACGCAGTGGTGCTGCCGCTCCTGCACGATGCCTCCCTTAAGATTTTTGGGAGAGGATGGATGCTGGTATGGGATGGAAATCAGGCCCTTGAATGAAAAAGAAGAGAACATGGTCAAATCACAGGTATCAGCCGGACAGGGTACATCAGAGACTTTTTCTATGGGGCTGTTGTGCCTGACTTTGTTTGTGGAAGAATGCTTGAGGAGAAGAGTCACCAGGAAACACATGATATTGGTTGTGGTGACCACCCTTTGTGCCATCATTTTAGGAGGTCTCACATGGATGGACTTACTGCGTGCCCTTATCATGCTAGGGGACACCATGTCTGGTAGAATGGGGGGACAGATTCATCTAGCCATCATGGCAGTGTTCAAGATGTCACCAGGATACGTGTTGGGTATATTTCTGAGGAAACTCACCTCAAGAGAGACAGCACTGATGGTAATAGGAATGGCCATGACAACGGTGCTTTCAATTCCACATGACCTTATGGAATTTATTGATGGAATATCATTAGGGTTAATCTTATTAAAAATGGTAACACATTTTGACAACACTCAAGTGGGAACCTTAGCCCTTGCCTTGACTTTCATAAAATCAACAATGCCATTGGTCATGGCTTGGAGGACCATAATGGCTGTGTTGTTTGTGGTCACACTCATTCCTCTATGTAGGACAAGCTGTCTTCAAAAGCAGTCCCATTGGGTGGAAATAACAGCACTCATCCTGGGAGCCCAGGCTCTGCCAGTATACCTAATGACTCTCATGAAAGGAGCCTCAAAAAGATCTTGGCCCCTTAACGAGGGTATAATGGCTGTGGGCTTGGTCAGTCTCTTAGGAAGCGCCCTTCTAAAGAATGATGTCCCTTTAGCTGGCCCAATGGTGGCAGGAGGCTTACTTCTGGCAGCCTACGTGATGAGCGGCAGCTCAGCAGACCTGTCACTAGAGAAGGCTGCCAATGTGCAGTGGGATGAGATGGCAGACATAACAGGCTCAAGCCCAATCATAGAAGTGAAGCAGGATGAAGATGGCTCTTTCTCCATACGGGACGTCGAGGAAACCAACATGATTACCCTCCTGGTGAAACTGGCACTGATAACAGTGTCAGGTCTCTACCCCTTGGCAATTCCAGTCACAATGACCCTATGGTACATGTGGCAAGTGAAAACACAAAGATCAGGAGCCCTGTGGGACGTTCCCTCACCTGCTGCCGCTCAGAAAGCTACACTGACTGAGGGAGTATACAGGATCATGCAAAGAGGGTTGTTTGGGAAAACCCAGGTTGGAGTAGGGATACACACGGAAGGTGTGTTTCATACAATGTGGCATGTAACAAGAGGATCAGTGATTTGCCATGAGAGTGGGAGACTGGAGCCATCTTGGGCTGACGTCAGGAACGACATGATATCATACGGTGGGGGATGGAGGCTTGGAGACAAATGGGACAAAGAAGAAGATGTTCAAGTTCTAGCTATAGAACCAGGAAAAAATCCGAAACATGTCCAAACGAAACCCGGCCTCTTCAAAACCCTCACTGGAGAAATTGGAGCAGTAACATTGGACTTCAAACCCGGAACATCCGGTTCTCCCATCATTAACAGGAAAGGAAAAGTCATCGGACTCTACGGAAATGGGGTAGTTACCAAATCAGGTGATTACGTTAGTGCCATAACACAAGCTGAAAGAATTGGTGAGCCAGACTATGAAGTGGATGAGGACATTTTCCGAAAGAAAAGATTAACTATAATGGATTTACATCCCGGAGCCGGAAAGACAAAAAGAATCCTCCCATCAATAGTTAGAGAAGCCTTAAAAAGGAGGCTGCGAACCTTGATTCTGGCTCCCACGAGAGTGGTGGCGGCCGAAATGGAAGAAGCGCTACGTGGACTGCCAATCCGTTATCAGACCCCAGCTGTGAAATCAGAACACACAGGAAGAGAGATCGTAGACCTCATGTGTCATGCAACCTTTACAACAAGACTTTTATCATCAACCAGGGTTCCAAATTACAACCTCATAGTGATGGATGAAGCGCATTTCACAGACCCTTCTAGTGTTGCAGCTAGAGGATATATCTCAACCAGGGTGGAAATGGGAGAGGCTGCAGCTATCTTTATGACTGCAACCCCTCCTGGAACGACAGATCCCTTCCCCCAGAGCAACAGCCCAATAGAAGACATCGAGAGAGAAATCCCAGAAAGGTCATGGAACACAGGGTTTGACTGGATAACGGACTACCAAGGGAAAACTGTGTGGTTTGTTCCCAGCATAAAAGCTGGAAATGACATTGCAAATTGCTTGAGAAAATCGGGAAAGAAGGTCATCCAATTGAGCAGGAAAACCTTCGATACAGAGTATCCAAAAACGAAACTCACGGACTGGGATTTTGTGGTTACCACAGACATATCTGAAATGGGGGCCAATTTTAGAGCTGGGAGAGTGATAGACCCCAGGAGATGCCTCAAGCCAGTTATCTTAACTGATGGGCCAGAGAGAGTTATTTTAGCTGGTCCCATTCCAGTGACTCCAGCAAGCGCTGCTCAGAGAAGAGGGCGAATAGGTAGGAACCCAGCACAAGAAGATGACCAGTATGTCTTCTCCGGAGACCCACTAAGGAATGATGAAGATCATGCCCACTGGACTGAAGCAAAGATGCTTCTTGATAATATCTACACCCCAGAAGGGATCATTCCAACACTGTTTGGTCCAGAAAGGGAAAAAACCCAAGCCATTGACGGAGAGTTCCGCCTCAGAGGGGAACAAAGGAAGACCTTTGTAGAATTAATGAGGAGAGGAGACCTTCCGGTGTGGCTGAGCTACAAGGTAGCTTCTGCTGGTATCTCTTACAAAGACCGGGAATGGTGCTTCACGGGGGAAAGGAACAACCAAATTTTGGAAGAAAACATGGAGGTTGAAATTTGGACTAGAGAGGGAGAGAAGAAAAAACTCAGGCCAAAATGGTTGGATGCACGTGTTTACGCTGATCCCATGGCTTTGAAGGATTTCAAGGAGTTTGCCAGTGGAAGAAAGAGTATAACCCTCGACATCTTGACAGAAATTGCCAGTTTGCCAACGTACCTTTCCTCCAGGGCTAAGCTTGCCCTTGACAACATAGTCATGCTCCACACAACAGAAAGAGGAGGGAAGGCCTACCAACACGCTCTGAACGAACTCCCAGAGTCACTAGAAACACTCATGCTTGTAGCTTTATTAGGAGCCATGACAGCAGGCATCTTCCTATTCTTCATGCAAGGAAAAGGAATAGGAAAATTGTCAATGGGTTTGATAGCCATTGCGGTAGCTAGTGGCTTACTCTGGGTGGCAGAAATCCAGCCCCAATGGATAGCGGCCTCAATCATATTGGAGTTTTTTCTCATGGTGCTGTTGGTACCAGAACCAGAAAAACAAAGGACCCCACAAGACAATCAATTGATCTACGTCATATTGACCATTCTCACTATTATTGCTCTCGTGGCAGCCAATGAGATGGGGCTAATTGAAAAAACAAAAACGGATTTTGGGTTTTACCAGGTGAAAACAGAAACCACCATCCTTGATGTGGACTTAAGACCAGCTTCAGCATGGACGCTCTATGCAGTAGCCACCACTATCTTGACTCCCATGCTGAGGCACACCATAGAAAACACGTCTGCAAACTTATCCTTGGCGGCCATTGCTAACCAAGCAGCCGTCTTGATGGGGCTTGGAAAAGGATGGCCGCTCCACAGAATGGACCTCGGTGTGCCGCTATTGGCAATGGGATGCTATTCCCAAGTGAACCCAACAACTTTAACAGCATCCTTAGTCATGCTTCTGGTCCATTATGCAATAATAGGTCCAGGATTGCAGGCCAAAGCCACAAGAGAGGCTCAAAAAAGGACAGCTGCTGGGATCATGAAGAACCCCACAGTGGACGGGATAACAGTTATAGATCTAGAACCAATATCCTATGACCCAAAATTTGAGAAGCAGCTGGGGCAAGTTATGCTACTAGTTCTGTGCGCTGGACAGCTACTCTTGATGAGAACAACATGGGCCTTTTGTGAAGTCTTGACTTTGGCCACAGGACCAATCTTGACCTTGTGGGAAGGCAACCCGGGAAGGTTTTGGAACACGACAATAGCCGTGTCCACTGCCAACATTTTCAGGGGAAGCTACTTGGCGGGAGCTGGATTGGCCTTTTCGCTCATAAAGAATGCACAAACCCCCAGGAGGGGAACTGGGACCACAGGAGAGACACTGGGAGAGAAATGGAAGAGACAGCTAAACTCGCTAGATAGGAAGGAGTTTGAAGAGTACAAAAGAAGTGGAATACTAGAAGTGGACAGGACTGAAGCCAAGTCTGCCCTAAAAGATGGGTCCAAAATCAAGTACGCAGTGTCCAGAGGGACCAGCAAGATTAGATGGATTGTTGAAAGAGGGATGGTAAAGCCAAAAGGGAAAGTTGTGGATCTTGGTTGCGGAAGGGGAGGATGGTCGTACTATATGGCGACACTCAAGAACGTGACCGAGGTGAAAGGGTATACAAAAGGAGGTCCAGGACATGAGGAACCGATTCCCATGGCTACCTATGGCTGGAACTTGGTCAAACTCCATTCAGGGGTTGACGTGTTCTACAAACCCACTGAGCAAGTGGACACTCTGCTCTGTGATATTGGGGAGTCATCCTCTAATCCGACGATAGAGGAAGGAAGAACATTACGAGTTTTAAAGATGGTGGAGCCATGGCTCTCTTCAAAACCTGAATTCTGCATCAAAGTCCTCAATCCCTACATGCCAACAGTCATAGAGGAGCTGGAGAAACTGCAGAGACGACATGGTGGAAGTCTTGTCAGATGCCCGCTGTCCAGGAATTCCACTCATGAGATGTATTGGGTGTCAGGTGTGTCAGGAAACATCGTGAGTTCTGTGAACACAACATCAAAGATGTTGTTGAACAGATTTACCACAAGGCACAGGAAACCCACTTATGAGAAGGACGCAGACCTTGGAGCAGGAACGAGAAGTGTCTCCACCGAAACAGAAAAACCAGACATGACAATCATCGGGAGAAGACTCCAGCGATTGCAAGAAGAGCACAAAGAAACTTGGCACTATGATCATGAAAATCCATACAGAACCTGGGCGTATCATGGAAGCTATGAAGCTCCTTCGACAGGCTCAGCATCCTCCATGGTGAACGGGGTAGTTAAACTGCTGACAAAACCCTGGGACGTGGTTCCAATGGTGACCCAGTTGGCTATGACAGATACAACCCCCTTTGGGCAACAGAGAGTGTTCAAGGAGAAGGTTGACACCAGAACACCACAGCCAAAACCCGGTACACGAGTAATCATGACCACGACAGCCAACTGGCTGTGGACTCTCCTCGGGAGGAAGAAAAATCCCAGACTGTGCACAAGGGAAGAATTCATCTCAAAAGTTAGGTCAAATGCAGCCATAGGCGCAGTCTTTCAGGAAGAACAGGGATGGACATCAGCCAGTGAAGCAGTGAATGACAGCCGATTTTGGGAACTGGTTGACAAAGAAAGGGCTCTGCACCAGGAAGGGAAATGTGAATCATGTGTCTATAACATGATGGGAAAACGTGAAAAGAAATTAGGAGAATTTGGCAGAGCCAAGGGAAGCCGAGCAATCTGGTACATGTGGCTGGGAGCGCGGTTTCTGGAATTTGAAGCCCTGGGCTTTTTGAATGAAGATCACTGGTTTGGCAGGGAAAACTCATGGAGTGGAGTGGAAGGGGAAGGTCTGCATAGGTTGGGATACATCTTGGAGGACATAGACAAGAAGGATGGAGATCTGATATATGCTGATGACACAGCAGGCTGGGACACAAGAATCACTGAAGATGACCTTCTGAATGAAGAGCTGATCACGGAACAGATGGCCCCCCATCATAAAATCCTAGCTAAAGCCATTTTCAAACTAACTTATCAAAACAAAGTGGTGAAAGTCCTCAGACCTACACCGAAAGGAGCAGTGATGGACATTATATCCAGGAAAGATCAAAGAGGTAGTGGACAGGTTGGAACATATGGTTTGAACACATTCACCAACATGGAAGTACAACTCATCCGCCAAATGGAAGCTGAAGGAGTCATTACACGAGATGACATGCATAACCCAAAAGGGTTGAAGGAAAGAGTTGAGAAATGGCTGAAAGAGTGTGGTGTCGACAGGTTAAAGAGGATGGCAATTAGTGGAGACGATTGTGTGGTGAAGCCTCTAGATGAGAGGTTCAGCACTTCYCTCCTCTTTTTGAACGACATGGGAAAGGTGAGGAAAGACATTCCGCAATGGGAACCATCCAAGGGATGGAAAAACTGGCAAGAGGTTCCTTTTTGCTCCCACCATTTTCACAAGATCTTCATGAAGGATGGCCGTTCACTGGTCGTTCCATGTAGAAACCAGGATGAACTAATAGGGAGAGCCAGAATCTCGCAAGGGGCTGGATGGAGTTTAAGAGAAACGGCCTGTCTGGGCAAAGCTTACGCCCAGATGTGGTCGCTCATGTACTTTCATAGAAGGGACCTACGTTTAGCCTCCATGGCTATATGCTCAGCAGTCCCAACGGAATGGTTTCCAACAAGCAGAACAACATGGTCAATCCACGCTCATCATCAGTGGATGACTACTGAAGATATGCTAAAAGTGTGGAACAGAGTGTGGATAGAAGACAACCCTAATATGATTGACAAAACTCCAGTTCACTCGTGGGAAGACATACCTTACCTAGGGAAAAGAGAGGATTTGTGGTGTGGATCCTTGATTGGACTCTCTTCTAGGGCCACCTGGGCTAAGAACATTCACACAGCCATAACCCAGGTCAGGAACCTGATCGGGAAAGAGGAATATGTGGATTACATGCCAGCCATGAGAAGATACAGCGCTCATTTCGAGAGTGAAGGAGTTCTGTAATCACCAACAAAAA
```
