## Supplemental material tarball for "VADR: validation and annotation of virus sequence submissions to GenBank": dp.r200.fa.30

```
>AF004019.1 Dengue virus type 2 isolate Torres Strait 1 polyprotein mRNA, partial cds
GCCCAGAGAATTGAAACTTGGATCTTGAGACATCCAGGCTTTACCATAATGGCGGCAATCTTGGCATACACCATAGGAACAACATATTTTCAAAGAGTTCTGATTTTTATCTTGCTGACAGCTGTCGCTCCTTCAATGACAATGCGTTGTATAGGAATATCAAATAGAGACTTTGTGGAAGGGGTTTCAGGAGGAAGTTGGGTTGACATAGTCTTAGAACATGGAAGCTGTGTGACGACGATGGCAAAAAATAAACCAACATTGGATTTTGAACTGATAAAAACAGAAGCCAAACAGCCCGCTACTCTAAGGAAGTATTGTATAGAGGCAAAGCTGACCAACACAACAACAGCATCTCGCTGCCCAACACAAGGGGAACCCAGCCTAAATGAAGAGCAGGACAAAAGGTTCGTCTGCAAACATTCCATGGTAGATAGAGGATGGGGAAATGGATGCGGATTATTTGGAAAAGGAGGCATCGTGACCTGTGCTATGTTCACATGCAAAAAGAACATGGAAGGAAAAATCGTGCAACCAGAAAACTTGGAGTACACCATTGTGATAACACCTCACTCAGGGGAAGAGAATGCAGTCGGAAATGACACAGGAAAACACGGCAAGGAAATCAAAATAACACCACAGAGTTCCATCACAGAAGCAGAACTGACAGGCTATGGCACTGTCACGATGGAGTGTTCTCCGAGAACTGGCCTCGACTTCAATGAAATGGTGTTGCTGCAAATGGAAAACAAAGCTTGGCTGGTGCACAGACAATGGTTCTTAGACCTGCCGTTACCATGGCTGCCCGGAGCGGACACACAAGGATCAAACTGGATACAAAAGGAGACATTGGTCACTTTCAAAAATCCTCATGCGAAGAAACAGGATGTTGTTGTCTTGGGATCCCAAGAAGGGGCTATGCATACAGCACTTACAGGGGCCACGGAAATCCAGATGTCATCAGGAAACTTACTGTTCACAGGACACCTCAAGTGCAGGCTGAGAATGGATAAGCTACAGCTCAAAGGAATGTCATATTCCATGTGTACAGGAAAGTTTAAAGTTGTGAAGGAAATAGCAGAAACACAACATGGAACAATAGTTATCAGAGTACAATATGAAGGGGACGGTTCTCCATGCAAGATCCCTTTTGAGATAATGGACTTAGAAAAAAGACATGTCCTAGGTCGCTTGATTACAGTCAACCCAATAGTCACAGGAAAAGACAGCCCAGTCAACATAGAAGCAGAACCTCCATTCGGAGACAGCTACATCATTATAGGAGTAGAACCGGGACAACTGAAGCTCAATTGGTTCAAGAAAGGAAGCTCTATCGGCCAAATGTTTGAGACAACAATGAGAGGAGCGAAGAGAATGGCCATTTTAGGTGAGACAGCCTGGGATTTCGGATCCCTAGGAGGAGTGTTCACATCTATAGGAAAGGCCCTCCACCAAGTTTTTGGAGCAATTTATGGGGCTGCCTTCAGTGGGGTCTCATGGACTATGAAAATCCTCATAGGAGTTGTCATTACATGGATAGGAATGAATTCACGCAGCACCTCACTGTCTGTGTCACTAGTATTAGTGGGAGTCGTGACATTGTATTTGGGAGTTATGGTGCAGGCCGATAGTGGTTGCGTTGTGAGTTGGAAAAACAAAGAACTGAAATGTGGCAGTGGGATTTTTGTCACAGACAACGTACACACATGGACAGAACAATACAAGTTCCAACCA
```
