## Supplemental material tarball for "VADR: validation and annotation of virus sequence submissions to GenBank": dp.r200.fa.33

```
>HL293715.1 Sequence 206 from patent US 9186397
ATGAGATCTGTGACCATGATTCTCATGCTGCTGCCTACTGCTCTGGCCTTCCATCTGACAACAAGAGGTGGCGAGCCTACCCTGATCGTGTCCAAGCAAGAACGCGGCAAGAGCCTGCTGTTCAAGACTGCTTCAGGGATCAATATGTGCACTCTCATCGCCATGGACCTGGGCGAGATGTGTGACGATACCGTGACCTACAAGTGTCCACACATCACCGAGGTCGAACCCGAGGATATCGATTGCTGGTGCAATCTGACTTCTACTTGGGTGACCTATGGGACCTGTAACCAGGCTGGCGAGCATAGGAGGGATAAGAGGTCCGTCGCCCTGGTTCCTCACGTTGGTATGGGCCTGGAAACCAGAACCGAGACATGGATGAGCTCTGAGGGAGCTTGGAAGCACGCCCAGAGGATCGAGACCTGGATTCTGCGCCATCCAGGCTTTATCATCATGGCTGCCATCCTGGCTTATACAATTGGGACCACTCACTTCCAGAGAGCCCTCATCTTCATTCTGCTCATGCTCGTGACACCATCTATGACCATGAGGTGCGTGGGCGTGGGCAACAGGGACTTCGTGGAGGGCCTGAGCGGCGCCACCTGGGTGGACGTGGTGCTGGAGCACGGCGGCTGCGTGACCACCATGGCCAAGAACAAGCCCACCCTGGACATCGAGCTGCAGAAGACCGAGGCCACCCAGCTGGCCACCCTGAGGAAGCTGTGCATCGAGGGCAAGATCACCAACATCACCACCGACAGCAGGTGCCCCACCCAGGGCGAGGCCATCCTGCCCGAGGAGCAGGACCAGAACTACGTGTGCAAGCACACCTACGTGGACAGGGGCTGGGGCAACGGCTGCGGCCTGTTCGGCAAGGGCAGCCTGGTGACCTGCGCCAAGTTCCAGTGCCTGGAGCCCATCGAGGGCAAGGTGGTGCAGCACGAGAACCTGAAGTACACCGTGATCATCACCGTGCACACCGGCGACCAGCACCAGGTGGGCAACGACACCCAGGGCGTGACCGTGGAGATCACCCCCCAGGCCAGCACCGTGGAGGCCATCCTGCCCGAGTACGGCACCCTGGGCCTGGAGTGCAGCCCCAGGACCGGCCTGGACTTCAACGAGATGATCCTGCTGACCATGAAGAACAAGGCCTGGATGGTGCACAGGCAGTGGTTCTTCGACCTGCCCCTGCCCTGGACCAGCGGCGCCACCACCGAGACCCCCACCTGGAACAGGAAGGAGCTGCTGGTGACCTTCAAGAACGCCCACGCCAAGAAGCAGGAGGTGGTGGTGCTGGGCAGCCAGGAGGGCGCCATGCACACCGCCCTGACCGGCACCACCGAGATCCAGAACAGCGGCGGCACCAGCATCTTCGCCGGCCACCTGAAGTGCAGGCTGAAGATGGACAAGCTGGAGCTGAAGGGCATGAGCTACAGCATGTGCACCGGCAAGTTCCAGATCGTGAAGGAGATCGCCGAGACCCAGCACGGCACCATCGTGATCAGGGTGCAGTACGAGGGCGACGGCAGCCCCTGCAAGATCCCCCTGGAGATCATGGACCTGGAGAAGAGGCACGTGCTGGGCAGGCTGATCACCGTGAACCCCATCGTGACCGAGAAGGACAGCCCCGTGAACATCGAGGCCGAGCCCCCCTTCGGCGACAGCTACATCATCATCGGCGTGGAGCCCGGCCAGCTGAAGCTGCACTGGTTCAGGAAGGGCAGCAGCATCGGCCAGATGTTCGAGACCACCATGAGGGGCGCCAAGAGGATGGCCATCCTGGGCGAGACCGCCTGGGACTTCGGCAGCGTGGGCGGCCTGCTGACCAGCCTGGGCAAGGCCGTGCACCAGGTGTTCGGCAGCGTGTACACCACAATGTTTGGCGGCGTCTCTTGGATGGTGAGAATCCTGATCGGGTTCCTCGTCCTGTGGATTGGAACCAATAGCAGGAATACAAGCATGGCCATGAGCTGCATCGCTGTTGGCGGCATCACACTCTTCCTGGGTTTCACCGTTCACGCA
```
