## Supplemental material tarball for "VADR: validation and annotation of virus sequence submissions to GenBank": dp.r200.fa.36

```
>JF754983.1 Dengue virus 1 isolate NDAH16-10 E protein gene, partial cds
ATGCGATGCGTGGGAATAGGCAACAGAGACTTCGTTGAAGGACTGTCAGGAGCAACGTGGGTGGATGTGGTACTGGAGCATGGAAGCTGCGTCACCACCATGGCAAAAAACAAACCAACATTGGACATTGAACTCTTGAAGACGGAGGTCACGAACCCTGCCGTCTTGCGCAAATTGTGCATTGAAGCTAAAATATCAAATACCACCACCGATTCACGATGCCCAACACAAGGAGAAGCCACACTGGTGGAAGAACAAGACGCGAACTTTGTGTGTCGCCGAACATTCGTGGACAGGGGCTGGGGTAATGGTTGTGGACTATTCGGGAAAGGAAGCTTACTGACGTGTGCTAAATTCAAGTGTGTTACAAAACTTGAAGGAAAGATAGTTCAATATGAAAACTTAAAATATTCCGTGATAGTCACCGTCCACACTGGGGACCAGCACCAGGTGGGAAATGAGACCACAGAACATGGAACAATTGCAACCATAACACCTCAAGCTCCTACGTCGGAAATACAGCTGACTGACTACGGAGCCCTTACATTGGACTGTTCACCTAGAACAGGGCTGGACTTCAATGAGATGGTGCTGTTGACAATGAAAGAAAAATCATGGCTTGTCCACAAACAATGGTTTCTAGACTTACCACTACCTTGGACCTCGGGGGCTTCAACATCTCAAGAGACTTGGAACAGACAAGATTTGCTGGTCACATTTAAGACAGCTCATGCAAAGAAGCAGGAAGTAGTCGTACTGGGGTCACAAGAAGGAGCAATGCACACTGCGTTGACTGGGGCGACAGAAATACAGATGTCAGGAACGACGACAATCTTCGCAGGACACCTGAAATGTAGACTAAAAATGGATAAACTGACTTTGAAAGGGGTGTCATATGTGATGTGCACAGGCTCATTTAAACTAGAGAAGGAAGTAGCTGAGACCCAGCATGGAACCGTTCTAGTGCAGGTTAAATACGAAGGAACAGATGCACCATGCAAGATTCCCTTTTCAATTCAAGATGAGAAAGGAGTGACCCAGAATGGGAGATTGATAACAGCCAATCCCATAGCTACTGACAAAGAAAAGCCAGTCAACATTGAGACAGAACCACCTTTTGGTGAGAGTTACATCGTGATAGGGGCGGGTGAAAAAGCTTTGAAACTAAGCTGGTTCAAGAAAGGAAGCAGCATAGGGAAAATGTTCGAAGCTACCGCCCGGGGAGCACGAAGGATGGCTATCCTGGGAGACACAGCATGGGACTTCGGTTCCATAGGAGGGGTGTTCACATCTGTGGGAAAACTGGTACACCAGGTTTTTGGAACCGCATATGGGGTCTTGTTCAGCGGTGTTTCTTGGACCATGAAAATAGGAATAGGGATTCTGCTGACATGGCTAGGATTAAATTCAAGGAGCACGTCACTCTCGATGACGTGCATTGCAGTTGGCATGGTCACACTGTACTTAGGAGTCATGGTTCAAGCG
```
