## Supplemental material tarball for "VADR: validation and annotation of virus sequence submissions to GenBank": dp.r200.fa.38

```
>AF425630.1 Dengue virus type 1 strain PUO 359 envelope protein (E) gene, partial cds
ATGCGATGTGTGGGAATAGGCAACAGGGACTTCGTGGAAGGACTGTCAGGAGCAACGTGGGTAGATGTGGTACTGGAACATGGAAGTTGCGTCACCACCATGGCAAAAGATAAACCAACATTGGACATTGAACTCTTGAAGACGGAAGTCACAAACCCTGCCGTCCTGCGCAAACTGTGCATCGAAGCTAAAATATCAAACACCACCACCGATTCAAGATGCCCAACACAAGGAGAAGCCACACTGGTGGAAGAGCAAGACGCGAATTTTGTGTGTCGACGAACGTTTGTGGACAGAGGCTGGGGCAATGGCTGTGGGCTCTTCGGAAAAGGTAGCCTAATAACGTGTGCTAAGTTCAAGTGTGTGACAAAACTGGAAGGAAAGATAGTTCAATATGAAAACTTGAAATATTCAGTAATAGTCACCGTCCACACTGGAGACCAGCACCAGGTGGGAAATGAAAGCACAGAACATGGGACAACAGCAACTATAACACCTCAAGCTCCCACGTCGGAAATACAGCTGACCGACTACGGAGCTCTAACATTGGATTGCTCACCTAGAACAGGACTAGACTTCAATGAAATGGTGTTGTTGACAATGAAAGAAAAATCATGGCTAGTCCACAAACAATGGTTTCTAGACCTACCACTGCCTTGGACCTCGGGAGCTACAACGTCACAAGAGACTTGGAACAGACAAGATTTGCTGGTAACATTTAAGACAGCTCATGCAAAGAAGCAGGAAGTAGTCGTACTAGGATCACAAGAAGGAGCAATGCACACTGCGTTGACCGGAGCGACAGAAATCCAAACGTCTGGAACGACAACAATTTTTGCAGGACACTTGAAATGTAGACTAAAAATGGACAAACTGACTCTAAAAGGGATGTCATATGTGATGTGCACAGGCTCATTCAAGCTAGAGAAAGAGGTGGCTGAGACCCAGCATGGAACCGTTCTAGTGCAGGTTAAATACGAAGGAACAGATGCACCATGCAAGATCCCTTTTTCGACCCAAGATGAAAAAGGAGTAACCCAGAATGGGAGAGTGATAACAGCCAACCCTATAGTCACTGACAAGGAAAAACCAGTCAACATTGAGGCAGAACCACCTTTTGGTGAGAGTTACATCGTGGTAGGAGCAGGTGAAAAAGCTTTGAAACTAAGCTGGTTCAAGAAAGGAAGCACCATAGGGAAAATGTTTGAGGCAACTGCCCGAGGAGCACGAAGGATGGCCATACTGGGAGACACCGCATGGGACTTTGGTTCTATAGGAGGAGTGTTCACATCTGTTGGAAAACTAGTACACCAGATTTTTGGAACTGCATATGGAGTTTTGTTCAGCGGTGTTTCCTGGACCATGAAAATAGGAATAGGGGTTCTGCTGACATGGCTAGGATTAAACTCAAGGAGCACGTCCCTTTCGATGACGTGCATTGCAGTTGGCCTGGTAACACTGTACCTAGGAGTCATGGTTCAGGCG
```
