## Supplemental material tarball for "VADR: validation and annotation of virus sequence submissions to GenBank": dp.r200.fa.41

```
>JQ655046.1 Dengue virus 1 isolate PF09/180509-138 envelope protein gene, complete cds
ATGCGGTGCGTGGGAATAGGAAACAGAGACTTCGTGGAAGGACTGTCAGGAGCTACGTGGGTGGATGTAGTTCTGGAGCATGGAAGTTGCGTCACTACCATGGCAAAAGACAAACCAACACTGGACATTGAACTCCTGAAGACGGAGGTCACAAACCCTGCCGTCCTGCGCAAACTGTGTATAGAAGCTAAAATATCAAATACTACCACTGACTCGAGATGTCCGACACAAGGAGAAGCCACGCTGGTGGAAGAACAGGACACGAACTTTGTGTGTCGACGAACATTCGTTGACAGAGGCTGGGGCAATGGTTGTGGACTATTCGGAAAGGGTAGCTTAATAACGTGTGCTAAGTTTAAGTGTGCGACAAAATTGGAAGGAAAGATAGTCCAATATGAAAACTTAAAATATTCTGTGATCGTTACTGTCCACACTGGAGACCAGCACCAAGTTGGAAATGAGACCACAGAACATGGAACAATTGCAACCATAACACCCCAAGCTCCCACGTCGGAAATACAACTGACAGACTACGGAGCTCTAACACTGGATTGTTCACCTAGAACAGGGCTAGACTTTAATGAGATGGTGTTGCTGACAATGAAAGAAAAATCATGGCTCGTCCACAAACAATGGTTTCTAGACTTACCACTGCCTTGGACCACAGGGGCCTCAACGTCCCAAGAGACTTGGAACAGACAAGACTTGCTGGTCACGTTTAAGACAGCTCATGCAAAGAAGCAGGAAGTAGTCGTACTAGGATCACAAGAAGGAGCAATGCACACTGCGTTGACTGGAGCGACAGAAATCCAAACGTCTGGAACGACAACAATTTTTGCAGGCCACCTGAAATGTAGATTAAAAATGGACAAACTAACTCTAAAAGGAATATCATATGTAATGTGCACAGGCTCATTCAAGTTAGAGAAGGAAGTGGCTGAGACCCAGCATGGAACTGTTCTAGTACAGGTCAAATACGAAGGAACAGATGCACCATGCAAGATCCCCTTCTCGTCCCAAGATGAGAAGGGAGTAACCCAGAATGGGAGATTGGTAACAGCCAACCCCATAGTCACTGACAAAGAAAGACCAGTCAACATTGAAGCGGAGCCACCCTTTGGTGAGAGCTACATCGTGGTAGGAGCAGGTGAAAAAGCTTTGAAACTAAGTTGGTTCAAGAAGGGAAGCAGTATAGGGAAAATGTTTGAAGCAACTGCCCGTGGAGCACGAAGGATGGCCATCCTGGGAGACACCGCATGGGACTTCGGCTCTATAGGAGGAGTGTTCACGTCTGTGGGAAAACTGGTACACCAGATCTTTGGAACTGCGTATGGAGTTTTGTTCAGCGGTGTTTCTTGGACCATGAAAATAGGAATAGGGATTCTGCTGACATGGCTGGGATTAAACTCAAGGAGCACGTCTCTTTCAATGACGTGTATCGCGGTTGGCATGGTCACACTGTACCTAGGAGTCATGGTCCAGGCG
```
