## Supplemental material tarball for "VADR: validation and annotation of virus sequence submissions to GenBank": dp.r200.fa.44

```
>JQ926708.1 Aedes aegypti haplotype 4 NADH dehydrogenase subunit 4 (ND4) gene, partial cds; mitochondrial
GGGTCTATAATTTTGGCAGGTGTTTTATTAAAATTAGGAGGGTATGGTTTATTACGGGTATTTTCTTTAATGCAAGTTTTAGGTATAAAATTTAATTATATTTGAATCAGTATTAGTTTAATTGGAGGAGTTTTAGTTAGTTTAATTTGTTTATGACAAATAGATTTAAAGGCTTTAATTGCTTATTCTTCGGTTGCTCATATAGGGATTGTATTAAGAGGATTAATAACAATAACTTATTGAGGATTAAATGGGTCATATACTTTAATAATTGCTCATGGGTTATGCTCTTCTGGGTTATTTTGTTTGGCTAATATTTCTTATGAACGACTAGG
```
