## Supplemental material tarball for "VADR: validation and annotation of virus sequence submissions to GenBank": dp.r200.fa.45

```
>KX577707.1 Dengue virus 2 isolate 1030-15 polyprotein gene, partial cds
ATGAATAACCAACGAAAAAAGGCGAGAAATACGCCTTTCAATATGCTGAAACGCGAGAGAAACCGCGTGTCGACTGTACAACAGCTGACAAAGAGATTCTCACTTGGAATGCTGCAGGGACGAGGACCGTTGAAACTGTTCATGGCCTTGGTGGCATTCCTTCGTTTCCTAACAATCCCACCAACAGCAGGGATACTAAAAAGATGGGGAACGATCAAAAAGTCAAAAGCCATCAATGTCTTGAGAGGGTTCAGGAAAGAGATTGGAAGGATGTTGAACATCTTGAATAGGAGACGCAGAACTGCAGGCGTGATCATCATGCTAATTCCAACAGCGATGGCGTTCCATTTAACCACACGCAACGGAGAACCACACATGATCGTCAGTAGACAAGAGAAAGGGAAAAGTCTCTTGTTCAAAACAGAGGATGGTGTGAACATGTGTACCCTCATGGCCATGGACCTTGGTGAACTATGTGAAGACACAATCACTTATAACTGTCCTCTTCTCAGGCAGAATGAACCAGAAGACATAGATTGTTGGTGTAACTCCACGTCCACATGGGTGACTTATGGGACATGCACTGCCACAGGAGAACACAGAAGGGAAAAAAGATCAGTGGCACTCGTCCCACATGTGGGAATGGGATTGGAAACACGAACTGAAACATGGATGTCATCAGAAGGGGCCTGGAAACACGCCCAGAGAATTGAAACCTGGATCTTGAGACATCCAGGTTTTACCATAATGGCAGCAATCTTGGCATACACCATAGGAACGACATACTTCCAAAGAGTCCTGATCTTCATCTTACTGACAGCTGTCGCCCCTTCAATGACAATGCGTTGTATTGGAATATCAAATAGAGACTTTGTGGAAGGGGTTTCAGGAGGAAGCTGGGTTGACATAGTCTTAGAACATGGAAGCTGCGTGACAACGATGGCAAAAAACAAACCAACATTGGACTTTGAACTGATAAAAACAGAAGCCAAGCAACCTGCCACTCTAAGGAAGTACTGGATAGAAGCAAAGCTGACCAACACAACAACAGCATCCCGATGCCCAACACAAGGAGAACCCAGCCTAAATGAAGAACAGGACAAAAGGTTTGTCTGCAAACATTCCATGGTAGACAGAGGATGGGGAAATGGATGTGGATTATTTGGAAAGGGAGGCATCGTGACCTGTGCTATGTTCACATGCAAAAAAAATATGGAAGGAAAAATTGTGCAACCAGAAAACCTGGAATACACCATTGTGGTAACACCTCATTCAGGGGAAGAGAATGCAGTTGGAAATGACACAGGAAAACATGGCAAGGAAATCAAAGTAACACCACAGAGTTCCATTACAGAAGCAGAACTGACAGGCTACGGCACTGTCGCCATGGAGTGCTCTCCAAGAACGGGCCTCGACTTCAATGAAATGGTGTTGCTGCAAATGGAAAATAAGGCTTGGCTGGTGCACAGGCAATGGTTCTTAGACCTGCCGTTACCATGGTTGCCCGGAGCGGACACACAAGGATCAAATTGGATACAGAAGGAGACGTTGGTCACCTTCAAAAATCCCCATGCGAAGAAACAGGATGTTGTTGTTTTGGGATCCCAAGAAGGGGCTATGCATACAGCACTTACAGGGGCCACGGAAATCCAGATGTCATCAGGAAACCTACTGTTCACAGGACATCTCAAGTGCAGGCTGAGAATGGATAAATTACAGCTCAAAGGAATGTCATACTCTATGTGTACAGGAAAGTTTAAAGTTGTAAAGGAAATAGCAGAGACACAACATGGAACAATAGTTGTCAGAGTACAATATGAAGGGGATGGCTCTCCATGTAAAATCCCTTTTGAGATAATGGATTTGGAAAAAAGACATGTCTTAGGTCGCCTGATTACAGTCAACCCAATCGTAACAGAAAAAGACAGTCCAGTCAACATAGAAGCAGAACCTCCATTTGGAGACAGCTACATCATTATAGGAGTAGAACCGGGACAACTGAAGCTCAGCTGGTTTAAGAAAGGAAGCTCAATCGGCCAAATGTTCGAGACAACAATGAGAGGAGCGAAGAGAATGGCCATTTTAGGTGACACAGCCTGGGATTTTGGATCCCTGGGAGGAGTGTTCACATCTATAGGAAAGGCCCTCCACCAAGTTTTTGGAGCAATCTATGGGGCTGCCTTCAGTGGGGTCTCATGGACTATGAAAATCCTCATAGGAGTTGTCATCACATGGATAGGAATGAATTCACGTAGCACCTCACTGTCTGTGTCACTAGTATTGGTGGGGGTCGTGACATTGTATTTGGGAGTTATGGTGCAGGCT
```
