## Supplemental material tarball for "VADR: validation and annotation of virus sequence submissions to GenBank": dp.r200.fa.46

```
>AY786375.1 Dengue virus 2 isolate 00St23/2000 polyprotein gene, partial cds
TTCCATTTAACCACACGTAACGGAGAACCACACATGATCGTCAGTAGACAAGAGAAAGGGAAAAGTCTTCTGTTTAAAACAGAGAATGGTGTGAACATGTGTACCCTCATGGCCATGGACCTTGGTGAATTGTGTGAAGATACAATCACGTACAAGTGTCCTCTTCTCAGGCAGAATGAACCAGAAGACATAGATTGTTGGTGCAACTCTACATTCACATGGGTAACCTATGGGACGTGTACCACCACAGGAGAACACAGAAGAGAGAAAAGATCAGTGGCACTAGTCCCACATGTGGGAATGGGATTGGAGACGCGAACTGAAACATGGATGTCATCAGAAGGGGCCTGGAAACATGCCCAGAGAATTGAAACTTGGATTTTGAGACATCCAGGCTTTACCTTAATGGCAGCAATCCTGGCATACACCATAGGAACGACACATTTCCAAAGAGCCCTGATCTTCATCTTACTGACAGCTGTCGCTCCTTCAATGACAATGCGTTGCATAGGAATATCAAACAGAGATTTTGTAGAAGGGGTTTCAGGAGGAAGCTGGGTTGACATAGTCTTAGAACATGGAAGTTGTGTGACGACAATGGCCAAAAACAAACCAACATTGGATTTTGAACTGATAAAAACAGAAGCAAAAGAACCTGCCACTCTAAGGAAGTACTGTATAGAGGCAAAGTTAACCAACACAACAACAGAATCTCGCTGCCCAACACAAGGGGAACCCAGCCTAAATGAAGAGCAGGATAAAAGGTTCGTCTGCAAACACTCCATGGTAGACAGAGGATGGGGAAATGGATGTGGACTATTTGGAAAAGGAGGCATTGTGACCTGTGCTATGTTTACATGCAAAAAGAACATGGAAGGAAAAATCGTGCAACCAGAAAACTTGGAATATACCATCGTGATAACTCCTCATTCAGGGGAAGAGCACGCAGTTGGAAATGACACAGGAAAACATGGCAAGGAAATCAAAATAACACCACAGAGTTCCACCACAGAAGCAGAGTTGACAGGCTATGGCACAGTCACGATGGAGTGTTCTCCAAGAACGGGCCTCGATTTCAATGAGATGGTGTTGTTGCAAATGGAAAACAAAGCGTGGCTGGTGCACCGGCAATGGTTCCTAGACCTGCCGTTGCCATGGCTGCCCGGAGCGGACACACAAGGATCAAACTGGATACAGAAAGAGACATTAGTCACTTTCAAAAACCCACATGCGAAGAAACAAGATGTTGTTGTTTTAGGATCCCAAGAAGGGGCCATGCACACAGCACTTACAGGGGCCACAGAAATCCAGATGTCATCAGGGAACTTACTGTTCACAGGACACCTCAAGTGCAGGCTGAGGATGGACAAACTACAGCTCAAAGGAATGTCATACTCCATGTGCACAGGAAAGTTTAAAGTTGTGAAGGAAATAGCAGAAACACAACATGGAACAATAGTTGTCAGAGTACAATATGAAGGGGACGGTTCTCCATGTAAGATTCCTTTTGAGATAATGGATTTGGAAAAAAGACATGTCTTGGGTCGCCTGATTACAGTCAACCCAATCGTGACAGAAAAGGATAGCCCAGTCAACATAGAAGCAGAACCTCCATTCGGAGACAGCTACGTCATCATAGGAGTGGAGCCGGGGCAATTGAAACTGAATTGGTTTAAGAAAGGAAGTTCTATCGGCCAAATGTTTGAGACAACAATGAGGGGAGCGAAGAGAATGGCTATTCTAGGTGACACAGCTTGGGATTTTGGATCCCTGGGAGGAGTATTCACATCTATAGGAAAGGCTCTCCACCAGGTTTTTGGAGCAATCTACGGGGCTGCCTTCAGCGGAGTCTCGTGGACCATGAAAATCCTCATAGGAGTCATTATCACATGGATAGGAATGAATTCACGTAGCACCTCACTGTCTGTATCACTAGTATTGGTGGGGGTCGTGACACTGTACTTGGGAGTCGTGGTGCAGGCC
```
