## Supplemental material tarball for "VADR: validation and annotation of virus sequence submissions to GenBank": dp.r200.fa.47

```
>KM203261.1 Aedes aegypti haplotype 13 NADH dehydrogenase subunit 4 (ND4) gene, partial cds; mitochondrial
CATGTAGAAGCTCCTGTCTCAGGGTCTATAATTTTGGCAGGTGTTTTATTAAAATTAGGAGGGTATGGTTTATTACGGGTATTTTCTTTAATGCAAGTTTTAGGTATAAAATTTAATTATATTTGAATCAGTATTAGTTTAATTGGAGGAGTTTTAGTTAGTTTAATTTGTTTATGACAAATAGATTTAAAGGCTTTAATTGCTTATTCTTCGGTTGCTCATATAGGGATTGTATTAAGAGGATTAATAACAATAACTTATTGAGGATTAAATGGGTCATATACTTTAATAATTGCTCATGGGTTATGTTCTTCTGGGTTATTTTGTTTGGCTAATATTTCTTATGAACG
```
