## Supplemental material tarball for "VADR: validation and annotation of virus sequence submissions to GenBank": dp.r200.fa.48

```
>KU570122.1 Dengue virus 2 isolate D2/FJ/399/2007 polyprotein gene, partial cds
ATGCGTTGTATAGGAATATCAAATAGAGACTTTGTGGAAGGGGTTTCAGGAGGAAGCTGGGTTGACATAGTCTTGGAACATGGAAGCTGTGTGACGACGATGGCGAAAAATAAACCAACATTGGATTTTGAACTGATAAAAACAGAAGCCAAACACCCCGCCACTCTAAGGAAGTATTGTATAGAGGCAAAGCTGACCAACACAACAACAGCATCTCGCTGCCCAACACAAGGAGAACCTAGCCTAAATGAAGAACAGGACAAAAGATTTGTCTGCAAACACTCCATGGTAGACAGAGGATGGGGAAATGGATGCGGATTATTTGGAAAGGGAGGTATCGTGACCTGCGCAATGTTCACATGCAAAAAGAACATGGAAGGAAAAATCGTGCAACCAGAAAACTTGGAGTACACCATTATGATAACACCTCACTCAGGGGAAGAGAATGCAGTCGGAAATGACACAGGAAAACACGGCAAGGAAATTAAAGTAACACCACAGAGTTCCATCACGGAAGCAGAACTAACAGGCTATGGCACTGTTACGATGGAATGCTCTCCGAGAACAGGCCTCGACTTCAATGAGATGGTGTTGCTGCAAATGGAAAACAAGGCTTGGCTGGTGCACAGGCAATGGTTCTTAGACCTGCCTTTACCATGGCTGCCTGGAGCAGACACACAAGGATCAAATTGGATACAGAAGGAGACATTGGTCACTTTCAAAAATCCCCATGCAAAGAAACAGGATGTTGTCGTTTTAGGATCCCAAGAAGGGGCCATGCACACAGCACTCACAGGGGCCACGGAAATCCAGATGTCATCAGGAAACTTACTGTTCACAGGGCATCTTAAGTGTAGGCTGAGAATGGACAAACTACAGCTCAAAGGAATGTCATATTCCATGTGTACAGGAAAGTTTAAAGTTGTGAAGGAAATAGCAGAAACACAACATGGAACAATAGTCATCAGAGTGCAATATGAAGGGGACGGTTCTCCGTGCAAGATTCCTTTTGAAATAATGGATTTGGAAAAAAGACATGTCTTAGGTCGCTTGATTACAGTCAACCCAATTGTCACAGAAAAAGACAGCCCAGTCAACATAGAAGCAGAACCTCCATTCGGGGACAGCTACATCATTATAGGAGTAGAACCAGGACAACTGAAGCTCAGCTGGTTTAAGAAAGGAAGTTCTATTGGCCAAATGTTTGAGACAACAATGAGAGGAGCAAAGAGAATGGCCATTTTAGGTGACACAGCTTGGGATTTTGGATCCTTGGGAGGGGTGTTCACATCCATAGGAAAGGCCCTCCACCAAGTCTTTGGAGCAATCTATGGGGCTGCCTTCAGTGGGGTTTCATGGACTATGAAAATCCTCATAGGAGTCGTCATCACATGGATAGGGATGAATTCACGCAGCACCTCACTGTCTGTGTCACTAGTATTAGTGGGGGTCGTGACATTGTATTTGGGAGTTATGGTGCAGGCC
```
