## Supplemental material tarball for "VADR: validation and annotation of virus sequence submissions to GenBank": dp.r200.fa.49

```
>KU886708.1 Dengue virus 2 isolate 2014067760 nonstructural protein 5 gene, partial cds
AAAGAGAGAGAAGAAGATAGGAGAATTCGGCAAAGCAAAAGGCAGCAGAGCCATATGGTACATGTGGCTTGGAGCACGCTTCTTAGAGTTTGAAGCCCTGGGATTCCTGAATGAAGATCACTGGTTTTCCAGAGAGAACTCTCTGAGCGGAGTGGAAGGAGAAGGGCTGCACAAGCTGGGTTACATTCTAAGAGAAGTGAGCAAGAAAGAAGGAGGAGCAATGTACGCCGAC
```
