## Supplemental material tarball for "VADR: validation and annotation of virus sequence submissions to GenBank": dp.r200.fa.50

```
>KF921931.1 Dengue virus 2 isolate DENV-2/KH/BID-V2032/2003, partial genome
GGCGAGAAGTACGCCTTTCAATATGCTGAAACGCGAGAGAAACCGCGTGTCGACTGTGCAACAGCTGACAAAGAGATTCTCACTTGGAATGCTGCAAGGACGAGGACCATTGAAACTGTTCATGGCCCTTGTGGCGTTCCTTCGTTTCCTAACAATCCCACCAACAGCAGGGATACTGAAAAGATGGGGAACGATCAAAAAATCAAAAGCTATTAATGTTTTGAGAGGGTTCAGGAAAGAGATTGGAAGGATGCTGAACATCTTGAACAGGAGACGCAGGACAGCAGGCGTGATTATTATGTTGATTCCAACAGCAATGGCGTTCCATTTAACCACACGCAATGGAGAACCACACATGATCGTTGGTAGACAAGAGAAAGGGAAAAGTCTTCTGTTCAAAACAGAGGATGGTGTGAACATGTGTACCCTCATGGCCATAGATCTTGGTGAACTGTGTGAAGATACAATCACGTACAAGTGCCCCCTCCTCAGGCAGAATGAACCAGAAGACATAGATTGTTGGTGCAACTCCACGTCCACATGGGTAACTTATGGGACGTGTACCACCACAGGAGAACATAGAAGAGAAAAAAGATCAGTGGCACTCGTTCCACATGTGGGTATGGGATTGGAGACACGAACTGAAACATGGATGTCGTCAGAAGGGGCCTGGAAACACGTTCAGAGAATTGAAACCTGGATCTTGAGACATCCAGGCTTTACCATAATGGCAGCAATCCTGGCATACACCATAGGAACGACACATTTCCAAAGGGCCCTGATTTTCATCTTACTGACAGCTGTTGCTCCTTCAATGACAATGCGTTGCATAGGAATATCAAATAGAGACTTTGTAGAAGGGGTTTCAGGAGGAAGCTGGGTTGACATAGTCTTAGAACATGGAAGTTGTGTGACGACAATGGCAAAAAACAAACCAACATTGGATTTTGAACTGATAAAAACAGAAGCCAAAGAACCTGCCACTCTAAGGAAGTACTGTATAGAAGCAAAGCTGACCAATACAACAACGGAATCTCGTTGCCCAACACAAGGGGAACCCAGTCTAAATGAAGAGCAAGACAAAAGGTTCGTCTGCAAACACTCCATGGTAGACAGGGGATGGGGAAATGGATGTGGATTATTTGGAAAGGGAGGCATTGTGACCTGTGCTATGTTTACATGCAAAAAGAACATGGAAGGAAAAATCGTGCAACCAGAAAATTTGGAATACACCATTGTGATAACACCTCACTCAGGAGAAGAGCACGCTGTAGGTAATGACACAGGAAAACATGGTAAGGAAATCAAAATAACACCACAGAGTTCCAGCACAGAAGCAGAACTGACAGGCTATGGCACAGTCACGATGGAGTGCTCTCCGAGAACGGGCCTTGACTTCAATGAGATGGTGCTGCTGCAGATGGAAGACAAAGCTTGGCTGGTGCACAGGCAATGGTTCCTAGACCTGCCGTTACCATGGCTACCCGGAGCGGACACACAAGGATCAAATTGGATACAGAAAGAGACACTGGTCACTTTCAAAAATCCCCACGCGAAGAAACAGGATGTCGTTGTATTAGGATCTCAAGAAGGGGCCATGCACACGGCACTCACGGGGGCCACAGAAATCCAGATGTCATCAGGAAACTTACTATTCACAGGACATCTCAAGTGCAGGCTGAGGATGGACAAACTACAGCTCAAAGGAATGTCATACTCCATGTGTACAGGAAAGTTTAAAATTGTGAAGGAAATAGCAGAAACACAACATGGAACAATAGTTATCAGAGTACAATATGAAGGAGACGGCTCTCCATGTAAGATCCCTTTTGAAATAATGGATTTGGAAAAAAGACATGTTTTAGGTCGCCTGATTACAGTTAACCCGATAGTAACAGAAAAAGATAGCCCAGTCAACATAGAAGCAGAACCTCCATTTGGAGACAGCTACATCATCATAGGAGTGGAGCCGGGACAATTGAAACTCAACTGGTTTAAGAAAGGAAGTTCCATCGGCCAAATGTTTGAGACAACAATGAGAGGAGCGAAGAGAATGGCCATTTTAGGTGACACAGCCTGGGATTTTGGATCCCTGGGAGGAGTGTTTACATCTATGGGAAAGGCTCTCCACCAAGTTTTCGGAGCAATCTATGGGGCTGCCTTTAGTGGGGTCTCATGGACTATGAAAATCCTCATAGGAGTCATCATCACATGGATAGGAATGAATTCACGTAGCACCTCACTATCCGTGTCACTAGTATTGGTGGGAGTCATAACACTGTACTTGGGAGCCATGGTGCAGGCTGACAGTGGTTGCGTTGTGAGCTGGAAAAACAAAGAACTGAAATGTGGCAGCGGGATCTTCATTACAGATAACGTGCACACATGGACAGAACAGTACAAGTTCCAACCAGAATCCCCTTCAAAACTAGCTTCAGCCATCCAAAAAGCTCATGAAGAAGGCATTTGTGGAATCCGCTCAGTAACAAGATTGGAGAATCTGATGTGGAAACAAATAACACCAGAATTGAATCACATTCTATCAGAAAATGAGGTAAAGTTGACCATTATGACAGGAGACATTAAAGGAATCATGCAGGCAGGAAAACGATCTCTGCGGCCCCAGCCCACTGAGCTGAAGTATTCATGGAAAACATGGGGAAAGGCGAAAATGCTCTCCACAGAATCTCACAATCAGACCTTTCTCATTGATGGCCCTGAAACAGCAGAATGCCCCAACACAAACAGAGCTTGGAACTCGCTGGAAGTTGAAGACTATGGTTTTGGAGTTTTCACCACCAATATATGGCTAAAATTGAGAGAAAAACAGGATGTGTTTTGTGACTCAAAACTCATGTCAGCAGCCATAAAAGACAATAGAGCCGTCCATGCCGATATGGGTTATTGGATAGAAAGTGCACTCAATGACACATGGAAGATGGAGAAAGCCTCTTTCATTGAAGTCAAAAGCTGCCACTGGCCAAAGTCACACACCCTCTGGAGTAATGGAGTATTAGAAAGTGAGATGATAATTCCAAAAAGTTTTGCTGGGCCAGTGTCACAACACAACTACAGACCAGGCTATTACACGCAGACAGCAGGACCTTGGCATCTAGGTAAGCTTGAGATGGACTTTGATTTCTGCGAAGGAACTACAGTGGTGGTGACAGAAGACTGCGGAAATAGAGGACCCTCTTTAAGAACAACCACTGCCTCTGGAAAACTCATAACAGAATGGTGCTGCCGATCCTGCACATTACCACCTCTAAGATACAGAGGTGAGGATGGATGCTGGTATGGGATGGAAATCAGACCATTAAAAGAGAAAGAAGAGAATTTGGTCAACTCCTTGGTCACAGCCGGACATGGGCAGATTGACAACTTTTCACTAGGAGTCTTAGGAATGGCACTATTCCTGGAAGAAATGCTCAGGACACGAGTAGGAACGAAACATGCAATACTGCTAGTTGCAGTTTCTCTTGTGACATTGATTACTGGGAACATGTCTTTTAGAGACCTGGGAAGGGTGATGGTCATGGTGGGCGCTACCATGACGGATGACATAGGCATGGGAGTGACTTATCTCGCCCTACTAGCAGCTTTCAAAGTTAGACCAACTTTTGCAGCTGGACTACTTCTGAGAAAGCTGACCTCCAAGGAATTGATGATGGCTACCATAGGAATCGCACTCCTTTCTCAAAGCACCATACCAGAGACCATTCTTGAACTAACTGATGCGTTAGCCTTGGGCATGATGGTCCTTAAAATAGTGAGAAATATGGAAAAATACCAATTGGCGGTGACTATCATGGCCATCTCGTGTGTCCCAAATGCAGTGATACTGCAAAATGCATGGAAGGTGAGCTGCACAATATTGGCAGCGGTGTCCGTTTCTCCACTGCTCTTAACATCCTCACAGCAGAAAGCGGATTGGATACCGCTGGCATTGACGATAAAAGGTCTCAATCCAACAGCCATTTTTCTAACAACTCTTTCGAGAACCAGCAAGAAAAGGAGCTGGCCGCTAAATGAGGCTATCATGGCAGTCGGGATGGTGAGTATTTTAGCCAGTTCTCTCTTAAAGAATGACATTCCCATGACAGGTCCATTAGTGGCTGGAGGGCTCCTTACTGTGTGTTACGTGCTCACTGGACGATCGGCCGATTTGGAACTGGAGAGAGCCACCGATGTCAAATGGGAAGATCAGGCAGAAATATCAGGGAGTAGCCCAATCCTGTCAATAACAATATCAGAAGATGGCAGCATGTCGATAAAAAATGAAGAGGAAGAACAAACACTGACCATACTCATCAGAACGGGATTGCTAGTGATCTCAGGACTCTTTCCAGTGTCAATACCAATTACAGCAGCAGCATGGTACCTGTGGGAAGTGAAGAAACAACGGGCTGGAGTATTGTGGGATGTCCCTTCACCCCCACCCGTGGGAAAGGCCGAACTGGAAGATGGAGCCTATAGAATCAAGCAAAAAGGAATTCTTGGATATTCCCAGATTGGAGCCGGAGTTTACAAAGAAGGAACATTCCATACAATGTGGCACGTTACACGTGGCGCTGTTCTGATGCATAGAGGGAAGAGGATTGAACCATCATGGGCGGACGTCAAGAAAGACCTAATATCATATGGAGGAGGCTGGAAGCTCGAAGGAGAATGGAAGGAAGGAGAGGAAGTCCAAGTCCTGGCACTGGAACCTGGAAAAAATCCAAGAGCTGTCCAAACGAAACCTGGACTTTTCAAAACCAACACAGGAACCATAGGCGCCGTATCTCTGGACTTTTCCCCTGGAACGTCAGGATCTCCAATTGTCGATAGAAAAGGAAAAGTTGTGGGTCTTTATGGCAATGGTGTTGTCACAAGGAGTGGAGCATACGTGAGTGCTATAGCCCAGACCGAGAAAAGCATTGAAGACAATCCAGAGATCGAAGATGACATTTTCCGAAAGAAAAGATTGACCATCATGGACCTCCATCCAGGAGCGGGAAAGACAAAAAGATACCTTCCAGCCATAGTTAGAGAGGCCATAAAACGTGGCTTGAGAACATTAATCCTGGCCCCCACTAGAGTCGTGGCAGCTGAAATGGAGGAAGCTCTTAGAGGACTTCCAATAAGATACCAAACCCCAGCCATCAGAGCCGAGCACACCGGGCGGGAGATTGTGGACCTAATGTGTCATGCCACATTTACTATGAGGCTGCTATCACCAGTCAGAGTGCCAAATTACAACCTGATCATCATGGATGAAGCTCACTTCACAGACCCAGCAAGCATAGCAGCTAGAGGATACATTTCAACTCGAGTGGAGATGGGTGAAGCAGCTGGGATTTTCATGACAGCCACTCCTCCGGGAAGTAAAGACCCATTTCCTCAGAGCAATGCACCAATCATGGATGAGGAAAGAGAAATTCCTGAGCGTTCGTGGAACTCTGGACATGAATGGGTCACGGATTTTAAAGGGAAGACTGTTTGGTTTGTTCCAAGTATAAAAGCGGGAAATGACATAGCAGCCTGCCTCAGGAAAAATGGAAAGAAAGTGATACAACTCAGTAGGAAGACCTTTGACTCTGAGTATGTTAAGACTAGGACCAATGATTGGGACTTTGTGGTCACAACCGACATTTCAGAAATGGGTGCCAACTTCAAGGCTGAGAGGGTTATAGACCCCAGACGCTGCATGAAACCAGTTATACTAACAGATGGCGAAGAGCGGGTGATCTTGGCAGGACCCATGCCAGTGACCCACTCTAGTGCAGCGCAAAGAAGAGGGAGAATAGGGAGAAATCCAAAAAATGAAAATGACCAGTACATATACATGGGGGAACCTCTGGAAAATGATGAAGACTGTGCACATTGGAAAGAAGCTAAAATGCTCCTAGACAACATCAACACACCTGAAGGAATCATTCCTAGTATGTTCGAACCAGAACGTGAAAAGGTGGATGCCATTGATGGTGAATACCGCCTGAGAGGAGAAGCAAGGAAAACCTTTGTGGATCTAATGAGAAGAGGGGACTTACCAGTCTGGTTGGCCTATAGAGTGGCAGCTGAAGGCATCAACTACGCAGACAGAAGGTGGTGTTTTGATGGAGTTAAGAACAACCAAATACTGGAAGAAAACGTGGAAGTGGAAATTTGGACAAAAGAAGGGGAAAGGAAGAAATTAAAACCCAGATGGCTGGATGCTAGGATCTATTCTGACCCACTGGCACTAAAAGAATTTAAGGAATTTGCAGCTGGAAGAAAGTCCTTGACCCTGAACTTAATCACAGAAATGGGTAGGCTTCCAACCTTCATGACTCAGAAGGCAAGAGATGCACTGGATAACCTAGCTGTGCTGCATACGGCTGAGGCAGGTGGAAGGGCGTACAATCATGCTCTCAGTGAACTGCCGGAGACCCTGGAGACACTGCTTTTACTGACACTCCTGGCTACAGTCACGGGAGGAGTCTTCTTATTCTTAATGAGTGGAAAAGGTGTAGGGAAGATGACCCTGGGAATGTGCTGCATAATCACGGCCAGCATCCTCCTATGGTATGCACAGATACAACCACACTGGATAGCAGCTTCAATAATATTGGAGTTTTTTCTCATAGTTTTGCTCATTCCAGAACCAGAAAAACAGAGAACACCCCAAGATAACCAACTGACCTATGTTGTCATAGCCATCCTTACAGTGGTGGCCGCAACCATGGCGAACGAGATGGGTTTCCTGGAAAAAACCAAGAAAGACCTTGGGTTGGGAAGCATTGCAACCCAGGAACCTGAGAGCAACATCTTGGACATAGATCTACGTCCTGCGTCAGCATGGACGCTGTATGCCGTGGCTACAACATTTGTCACACCAATGTTGAGACATAGCATTGAAAATTCCTCAGTGAATGTGTCCCTAACAGCCATTGCTAACCAAGCCACAGTGCTAATGGGTCTTGGGAAAGGATGGCCATTGTCAAAGATGGACATCGGAGTTCCCCTCCTCGCCATTGGATGCTACTCACAAGTCAACCCCGTAACGCTCACAGCAGCTCTTCTTTTACTGGTAGCACATTATGCCATTATAGGGCCAGGACTTCAAGCGAAAGCAACCAGAGAAGCTCAGAAAAGAGCAGCAGCAGGCATCATGAAAAACCCAACAGTCGATGGAATAACAGTGATTGACCTAGATCCAATACCCTATGATCCAAAATTTGAAAAACAGCTAGGACAAGTAATGCTCCTAATCCTCTGTGTGACTCAAGTATTAATGATGAGGACTACATGGGCTCTGTGTGAGGCTTTAACCTTAGCGACCGGGCCCATCTCCACATTGTGGGAGGGCAATCCAGGGAGGTTTTGGAACACTACCATTGCAGTGTCAATGGCCAACATCTTCAGAGGGAGCTACTTGGCTGGAGCTGGACTTCTTTTTTCCATCATGAAGAACACAACAAATACAAGAAGAGGAACTGGCAACATAGGAGAGACACTTGGAGAGAAATGGAAAAGTCGATTAAACGCACTGGGAAAAAGTGAATTTCAGATCTACAAGAAAAGTGGAATTCAGGAAGTGGATAGAACCTTAGCTAAAGAAGGCATCAAAAGAGGAGAAACGGACCACCACGCCGTGTCGCGAGGCTCAGCAAAACTGAGATGGTTCGTCGAAAGAAACATGGTCACACCAGAAGGGAAAGTGGTGGACCTCGGTTGCGGTAGAGGGGGCTGGTCATACTATTGTGGGGGACTAAAGAATGTAAAAGAAGTCAAAGGCCTGACAAAAGGAGGACCAGGACACGAAGAACCCATCCCCATGTCAACATATGGGTGGAATCTAGTACGTCTGCAGAGTGGAGTTGATGTTTTCTTCACTCCGCCAGAAAAGTGTGATACATTGTTGTGTGACATAGGGGAGTCGTCACCAAATCCCACGATAGAAGCAGGACGAACACTTAGAGTCCTCAGCTTGGTGGAAAATTGGCTAAACAATGACACCCAATTCTGCATAAAGGTTCTCAACCCATATATGCCCTCAGTTATAGAAAAAATGGAAACACTGCAAAGGAAATATGGAGGAGCCCTAGTAAGGAATCCACTCTCACGAAACTCCACACATGAGATGTACTGGGTATCCAATGCTACTGGGAACATAGTGTCATCAGTGAACATGATTTCAAGGATGCTGATTAACAGATTCACAATGAAACACAAGAAAGCCACCTACGAGCCAGATGTTGACCTAGGGAGCGGAACCCGCAACATTGGAATTGAAAGTGAGATACCAAATCTAGACATAATAGGAAAGAGAATAGAGAAAATAAAGCAAGAGCATGAAACATCATGGCACTATGACCAAGACCACCCATACAAAACATGGGCTTACCATGGCAGCTATGAAACAAAACAGACTGGATCAGCATCATCCATGGTGAACGGAGTGGTCAGACTGCTGACAAAACCTTGGGACGTTGTCCCTATGGTAACACAGATGGCAATGACAGACACGACTCCATTTGGACAACAGCGCGTTTTCAAAGAGAAAGTGGACACGAGAACCCAAGAACCGAAGGAAGGCACAAAGAAACTGATGAAAATCACGGCAGAGTGGCTTTGGAAAGAACTAGGAAAGAAAAAGACACCCAGGATGTGTACCAGAGAAGAATTCACAAGAAAAGTGAGAAGCAATGCAGCCTTGGGGGCCATATTCACTGATGAGAACAAATGGAAGTCGGCACGCGAGGCTGTTGAAGATAGTAGGTTTTGGGAGCTGGTTGACAAGGAAAGAAATCTCCATCTTGAAGGAAAGTGTGAAACATGTGTGTACAACATGATGGGAAAGAGAGAAAAGAAACTAGGGGAGTTCGGCAAGGCAAAAGGTAGCAGAGCCATATGGTACATGTGGCTTGGAGCACGCTTCCTGGAGTTTGAAGCCCTGGGATTCTTGAATGAAGATCACTGGTTCTCCAGAGAGAACTCCCTGAGTGGAGTGGAAGGAGAAGGGCTGCACAAGCTAGGCTACATTCTAAGAGACGTGGGCAAGAAGGAAGGAGGAGCAATGTACGCCGATGACACAGCAGGATGGGACACAAGAATCACACTAGAAGACTTAAAAAATGAAGAAATGGTGACAAACCACATGGAAGGAGAACACAAGAAACTAGCCGAGGCCATATTTAAATTAACGTACCAAAACAAGGTGGTGCGTGTGCAAAGACCAACACCAAGAGGTACAGTAATGGACATCATATCGAGAAGAGATCAAAGAGGCAGTGGGCAAGTCGGCACCTATGGCCTTAACACTTTCACCAATATGGAAGCCCAATTAATCAGACAGATGGAGGGAGAAGGAATTTTTAAAAGCATTCAGCACCTGACAGCCACAGAAGAAATCGCTGTACAGAACTGGTTAGCAAGAGTGGGGCGTGAAAGGCTATCAAGAATGGCCATCAGTGGAGATGATTGTGTTGTAAAACCTTTAGATGACAGATTTGCAAGTGCTTTAACAGCTCTAAATGACATGGGAAAAGTCAGAAAAGACATACAACAATGGGAACCTTCAAGAGGATGGAATGATTGGACACAAGTGCCTTTCTGTTCACACCACTTTCATGAGTTAATCATGAAAGACGGTCGCGTGCTCGTAGTTCCATGCAGAAACCAAGATGAACTGATTGGCAGGGCTCGAATTTCCCAGGGAGCTGGGTGGTCTTTGAAGGAGACGGCCTGCTTGGGGAAGTCTTACGCCCAAATGTGGAGCCTGATGTACTTCCACAGACGTGACCTCAGGCTGGCGGCAAATGCTATTTGCTCGGCAGTCCCGTCACATTGGGTTCCAACAAGCCGAACAACCTGGTCTATACACGCCAAACATGAATGGATGACGACGGAAGACATGCTGACAGTCTGGAACAGGGTGTGGATCCAAGAAAATCCATGGATGGAAGACAAAACTCCAGTGGAGTCATGGGAGGAAGTCCCATATCTGGGAAAAAGAGAAGACCAATGGTGCGGCTCATTGATTGGGCTAACAAGCAGGGCTACCTGGGCAAAGAATATCCAAACAGCAATAAATCAAGTCAGATCCCTTATAGGCAATGAGGAATACACAGATTACATGCCATCCATGAAGAGATTCAGAAGGGAAGAGGAAGAGGCAGGTGTCCTGTGGTAGAAGGTAAAACTAACATGAAACAAGGCTAAAAGTCAGGTCGGATTAAGCCATAGTACGGAAAAAACTATGCTACCTGTGAGCCCCGTCCGAGGACGTTAAAAGAAGTCAGGCCATCACAAATGCCACAGCTTGAGCAAACTGTGCAGCCTGTAGCTCCACCTGAGAAGGTGTAAAAAATCTGGGAGGCCACAAACCATGGAAGCTGTACGCATGG
```
