## Supplemental material tarball for "VADR: validation and annotation of virus sequence submissions to GenBank": dp.r200.fa.57

```
>KT438587.1 Dengue virus isolate DENV1BR/SJRP/885/2013 envelope protein gene, partial cds
ATGCGATGCGTGGGAATAGGCAATAGAGACTTCGTTGAAGGACTGTCAGGAGCAACGTGGGTGGACGTGGTACTGGAGCATGGAAGCTGCGTCACCACCATGGCAAAAAACAAACCAACATTGGACATTGAACTCTTGAAAACGGAGGTCACGAACCCTGCCATCCTGCGCAAACTGTGCATTGAAGCTAAAATATCAAACACCACCACCGATTCAAGATGTCCAACACAAGGAGAAGCCACACTGGTGGAAGAACAAGACGCGAACTTTGTGTGTCGACGGACGTTCGTGGACAGAGGCTGGGGTAATGGCTGCGGACTATTTGGAAAAGGAAGTCTACTGACGTGTGCTAAGTTCAAGTGTGTGACAAAACTCGAAGGAAAGATAGTTCAATATGAAAACTTAAAATATTCAGTGATAGTCACTGTCCACACTGGGGACCAGCACCAGGTAGGAAACGAGACTACAGAACATGGAACAATTGCAACCATAACACCTCAAGCTCCTACGTCGGAAATACAGCTGACCGACTACGGAGCCCTCACATTGGACTGCTCACCTAGAACTGGGCTGGACTTTAATGAGATGGTGCTACTGACAATGAAAGAAAAATCATGGCTTGTCCACAAACAATGGTTTCTAGACTTACCACTGCCTTGGACTTCGGGAGCTTCAACATCCCAAGAGACTTGGAACAGACAAGATTTGCTGGTCACATTCAAGACAGCTCATGCAAAGAAACAGGAAGTAGTCGTGCTGGGATCACAGGAAGGAGCAATGCACACTGCGCTGACTGGGGCGACAGAAATCCAGACGTCAGGAACGACAACAATTTTTGCGGGACACCTGAAATGTAGACTAAAAATGGACAAACTGACTTTAAAAGGGATGTCATATGTGATGTGCACAGGCTCATTTAAGCTAGAGAAGGAAGTGGCTGAGACCCAGCATGGAACTGTTTTAGTGCAGGTTAAATACGAAGGAACAGACGCACCATGCAAGATCCCTTTTCTGACCCAAGATGAAAAAGGAGTGACCCAGAATGGGAGATTGATAACAGCTAATCCTATAGTTACTGATAAAGAAAAACCAGTCAACATTGAGACAGAACCACCTTTTGGTGAGAGCTACATCGTGGTAGGGGCAGGTGAAAAAGCTTTGAAACTAAGCTGGTTCAAGAAAGGAAGCAGCATAGGGAAAATGTTCGAAGCAACCGCCCGAGGAGCACGAAGGATGGCCATCCTGGGAGACACTGCATGGGACTTCGGCTCTATAGGAGGATTGTTCACGTCTGTGGGAAAATTGATACATCAGGTTTTTGGAACTGCATATGGGGTTCTGTTCAGCGGTGTTTCTTGGACCATGAAAATAGGAATAGGGATTCTGCTGACATGGTTGGGATTAAATTCAAGGAGCACGTCACTTTCAATGACGTGCATTGCAGTTGGCATGGTCACACTGTACCTAGGAGTCATGGTTCAAGCG
```
