## Supplemental material tarball for "VADR: validation and annotation of virus sequence submissions to GenBank": dp.r200.fa.61

```
>KP757111.1 Dengue virus isolate DENV2/PAK/2011/6DF polyprotein gene, partial cds
AGTTGTTAGTCTGTGTGGACCGACAAAGACAGATTCTTTAAGGGAGCTAAGCTTAACGTAGTTCTAACAGTTTTTTAATTAGAGAGCAGATCTCTGATGAATAACCAACGAAAAAAGGCGAGAAATACGCCTTTCAATATGCTGAAACGCGAGAGGAACCGCGTGTCAACTGTGCAACAGCTGACAAAGAGATTCTCACTTGGAATGCTGCAGGGACGAGGACCGTTGAAACTGTTCATGGCCTTGGTGGCATTCCTTCGTTTCCTAACAATCCCACCAACAGCCGGGATACTAAAAAGATGGGGAACAATCAAAAAGTCAAAGGCCATCAATGTCTTGAGAGGGTTCAGGAAAGAGATTGGAAGGATGCTGAACATCTTGAATAGGAGACGCAGAACCGCAGGCGTGATCATCATGCTGATTCCAACAGCGATGGCGTTCCATTTAACCACACGCAACGGAGAACCACACATGATCGTCAGCAAACAGGAGAAAGGGAAAAGTCTCTTGTTTAAAACAGAGGATGGTGTGAACATGTGCACCCTCATGGCCATGGACCTTGGTGAACTGTGTGAAGACACAATCACTTATAACTGTCCTCTTCTCAGGCAGAATGAACCAGAAGATATAGATTGTTGGTGTAACGCCACGTCCACATGGGTAACTTATGGGACATGCACTGCCACAGGAGAACACAGAAGGGAAAAAAGATCAGTGGCACTTGTCCCACATGTGGGAATGGGATTGGAGACACGAACTGAAACGTGGATGTCATCAGAAGGGGCCTGGAAACACGCCCAGAGGATTGAAACCTGGATCTTGAGACATCCAGGTTTTACCATAATGGCAGCAATCTTGGCATACACCATAGGAACGACATATTTCCAAAGAGTCCTGATATTCATCTTACTGACAGCTGTCGCTCCTTCAATGACAATGCGTTGTATTGGAATATCAAATAGAGACTTTGTGGAAGGGGTTTCAGGAGGAAGCTGGGTTGACATAGTCTTAGAACATGGAAGCTGTGTGACAACGATGGCAAAAAACAAACCAACATTGGACTTTGAACTGATAAAAACAGAAGCCAAGCAACCTGCCACTCTAAGGAAGTACTGTATAGAGGCAAAGCTGACCAACACAACAACAGCATCTCGATGCCCAACACAAGGGGAACCCAGCCTAAATGAAGAACAGGACAAAAGGTTTGTCTGCAAACATTCCATGGTAGACAGAGGATGGGGAAATGGATGTGGATTATTTGGAAAGGGAGGCATTGTGACCTGTGCTATGTTCACATGCAAAAAAAACATGGAAGGGAAAATTGTGCAACCAGAAAACCTGGAATACACCATTGTGGTAACACCTCATTCAGGGGAAGAGAATGCAGTTGGAAATGACACAGGAAAACATGGCAAGGAAATCAAAGTGACACCACAGAGTTCCATTACAGAAGCAGAACTGACAGGCTACGGCACTGTCACGATGGAGTGCTCTCCAAGAACGGGCCTCGACTTCAATGAGATGGTGTTGCTGCAAATGGAAAACAAGGCTTGGCTGGTGCACAGGCAATGGTTCTTAGACCTGCCGTTACCATGGCTGCCCGGAGCGGACATACAAGGATCAAATTGGATACAGAAGGAGACGTTGGTCACTTTCAAAAATCCCCATGCGAAGAAACAGGATGTTGTTGTTTTAGGATCCCAAGAAGGGGCTATGCATACAGCACTTACAGGGGCCACGGAAATCCAGATGTCATCAGGAAACCCACTGTTCACAGGACATCTCAAGTGCAGGCTGAGAATGGATAAATTACAGCTCAAAGGAATGTCATACTCTATGTGTACAGGAAAGTTTAAAGTTGTAAAGGAAATAGCAGAAACACAACATGGAACAATAGTTGTCAGAATACAATATGAAGGGGATGGCTCTCCATGTAAAATCCCTTTTGAGATAATGGATTTGGAAAAAAGACATGTCTTAGGTCGCCTGATTACAGTCAACCCAATCGTCACAGAAAAAGACAGTCCAGTCAACATAGAAGCAGAACCCCCATTCGGAGACAGCTACATCATTATAGGAGTAGAACCGGGACAACTGAAGCTCAGCTGGTTTAAGAAAGGAAGCTCAATCGGCCAAATGTTCGAGACAACAATGAGAGGAGCGAAGAGAATGGCCATTTTAGGTGACACAGCCTGGGATTTTGGATCCCTGGGAGGAGTGTTCACATCTATAGGAAAGGCCCTCCACCAAGTTTTTGGAGCAATCTATGGGGCTGCCTTCAGTGGGGTTTCATGGACTATGAAAATCCTCATAGGAGTTGTCATCACATGGATAGGAATGAATTCACGTAGCACCTCACTGTCTGTGTCACTAGTATTAGTGGGAGTCGTGACATTGTACTTGGGAGTTATGGTGCAGGCT
```
