## Supplemental material tarball for "VADR: validation and annotation of virus sequence submissions to GenBank": dp.r200.fa.62

```
>AY676366.1 Dengue virus type 3 strain ThD3_0195_94 envelope protein (E) gene, partial cds
ATGAGATGCGTGGGAGTAGGAAACAGAGATTTTGTGGAAGGTCTGTCAGGAGCTACGTGGGTTGATGTGGTGCTCGAGCACGGTGGGTGTGTGACCACCATGGCTAAGAACAAGCCTACGCTGGACATAGAGCTTCAGAAGACCGAGGCCACCCAACTGGCGACCCTAAGGAAGTTATGCATTGAGGGAAAAATTACCAACATAACAACTGACTCAAGGTGTCCTACCCAGGGGGAAGCGATTTTACCTGAGGAGCAGGACCAGAACTACGTATGTAAGCACACATACGTGGATAGAGGTTGGGGAAACGGTTGTGGTTTGTTTGGAAAAGGAAGCTTGGTGACATGCGCGAAATTTCAATGTCTAGAACCAATAGAGGGAAAAGTGGTGCAATATGAGAACCTCAAATACACTGTCATCATCACAGTGCACACAGGAGACCAACACCAGGTGGGAAATGACACGCAGGGAGTCACGGTTGAGATAACACCCCAGGCATCAACCGTTGAAGCTGTCTTGCCTGAGTATGGAACCCTTGGGCTAGAATGCTCACCACGGACAGGCTTGGATTTCAATGAAATGATTTTATTGACAATGAAGAACAAAGCCTGGATGGTACATAGGCAATGGTTCTTTGACCTACCCCTACCATGGACATCAGGAGCTACAACAGAGACACCAACTTGGAACAGGAAAGAGCTTCTTGTAACATTCAAAAATGCACATGCGAAAAAGCAAGAAGTAGTTGTCCTTGGATCACAAGAGGGAGCAATGCACACAGCGCTGACAGGAGCTACAGAGATTCAAAACTCAGGAGGTACAAGCATTTTTGCGGGGCACTTGAAATGTAGACTTAAGATGGACAAATTGGAACTCAAGGGGATGAGCTATGCAATGTGCTTGAATACCTTTGTGTTGAAGAAAGAAGTCTCCGAAACGCAGCATGGGACAATACTCATTAAGGTTGAGTACAAAGGGGAAGATGCACCTTGCAAGATTCCTTTCTCCACAGAGGATGGACAAGGGAAAGCCCACAATGGTAGACTGATCACAGCCAACCCAGTGGTGACCAAGAAGGAGGAGCCTGTCAACATTGAGGCTGAACCTCCTTTTGGGGAAAGCAACATAGTGATTGGAATTGGAGACAAAGCCTTGAAAATTAACTGGTACAAGAAGGGAAGCTCGATTGGGAAGATGTTCGAGGCCACTGCCAGAGGTGCAAGGCGCATGGCCATCTTGGGAGACACAGCCTGGGACTTTGGTTCAGTGGGTGGTGTTCTAAATTCATTAGGGAAAATGGTGCACCAAATATTCGGAAGTGCTTACACAGCCCTGTTTAGCGGAGTCTCATGGATAATGAAAATTGGAATAGGTGTCCTCTTAACCTGGATAGGGCTGAATTCAAAAAACACTTCCATGTCATTTTCATGCATTGTGATAGGAATTATTACACTCTATCTGGGAGCCGTGGTACAAGCT
```
