## Supplemental material tarball for "VADR: validation and annotation of virus sequence submissions to GenBank": dp.r200.fa.63

```
>AF514880.1 Dengue virus type 1 strain 296arg00 envelope glycoprotein gene, partial cds
AAATGTTCGAAGCAACTGCCCGAGGAGCACGAAGGATGGCTATCCTGGGAGACACCGCATGGGACTTTGGCTCTATAGGAGGAGTGTTCACATCAGTAGGAAAATTGGTACACCAGGTTTTTGGAGCCGCATATGGGGTTCTGTTCAGCGGTGTTTCTTGGACCATGAAAATAGGAATAGGGATTCTGCTGACATGGTTGGGATTAAATTCAAGGAGCACGTCACTTTCGATGACGTGCATTGCGGTTGGCATGGTCACACTGTACCTAGGAGTCATGGTTCAAGCGGACTCGGGATGTGTAATCAACTGGAAAGGCAGAGAACTCAAATGTG
```
