## Supplemental material tarball for "VADR: validation and annotation of virus sequence submissions to GenBank": dp.r200.fa.66

```
>D00501.1 Dengue virus type 1 gene for polyprotein precursor, partial cds, strain: caribbean CV1636/77
GGATAACCAATTCACACAAGGAAACAGCTATCACCAGATCTACGCCGGAAGCTTGCTTAACGTTAGACTAACAGTTTTTTATTAGAGAGAGCAGATCTCTGATGAACAACCAACGGAAAAAGACGGGTCGACCGTCTTTCAATATGCTGAAACGCGCGAGAAACCGCGTGTCAACTGGTTCACAGTTGGCGAAGAGATTCTCAAAAGGATTGCTTTCAGGCCAAGGACCCATGAAATTGGTGATGGCTTTCATAGCATTTCTAAGATTTCTAGCCATACCCCCAACAGCAGGAATTTTGGCTAGATGGAGCTCATTCAAGAAGAATGGAGCGATCAAAGTGTTACGGGGTTTCAAAAAAGAGATCTCAAGCATGTTGAACATAATGAACAGGAGGAAAAGATCCGTGACCATGCTCCTCATGCTGCTGCCCACAGCTCTGGCGTTCCATTTGACCACACGAGGGGGAGAGCCGACACTGATAGTTAGTAAGCAGGAAAGAGGAAAGTCACTCTTGTTTAAGACCTCTGCAGGTGTCAATATGTGCACTCTCATTGCGATGGATTTGGGAGAGTTATGTGAGGACACAATGACCTACAAATGCCCCCGGATCACTGAGAGGCAACCAGATGACGTTGACTGCTGGTGCAATGCCACAGACACATGGGTGACCTATGGGACGTGTTCTCAAACCGGCGAACACCGACGAGACAAACGTTCCGTGGCACTGGCCCCACACGTGGGACTTGGTCTAGAAACAAGAACCGAAACATGGATGTCCTCTGAAGGCGCCTGGAAACAAATACAAAAAGTGGAGACTTGGGCTTTGAGACACCCAGGATTCACGGTGATAGGCCTTTTTTTAGCACATGCCATAGGAACATCCATCACTCAGAAAGGGATCATTTTCATTTTGCTGATGCTGGTAACACCATCAATGGCCATGCGATGCGTGGGAATAGGCAACAGAGACTTCGTTGAAGGACTGTCAGGAGCAACGTGGGTGGACGTGGTATTGGAGCATGGAAGCTGCGTCACCACCATGGCAAAAAATAAACCAACATTGGACATTGAACTCTTGAAGACGGAGGTCACGAACCCTGCCGTCCTGCGCAAACTGTGCATTGAAGCTAAAATATCAAACACCACCACCGATTCAAGATGTCCAACACAAGGAGAGGCTACATTGGTGGAAGAACAAGACGCGAACTTTGTGTGTCGACGAACGTTTGTGGACAGAGGCTGGGGCAATGGTTGTGGGCTATTCGGAAAAGGTAGCTTCTTGACGTGTGCTAAGTTCAAGTGTGTGACAAAACTGGAAGGAAAGATAGTTCAATATGAAAACTTAAAATATTCAGTCATAGTCACCGTACACACTGGGGACCAGCATCAAGTTGGAAATGAGACCACAGAACATGGAACAATTGCAACCATAACACCTCAAGCTCCCACGTCGGAAATACAGCTGACAGACTACGGAGCTCTAACATTGGATTGTTCACCTAGAACAGGGCTAGACTTTAATAGAGTGGTGTTGTTGACAATGAAGAAAAAATCATGGCTCGTCCACAAACAATGGTTTCTAGACTTACCACTGCCTTGGACCTCGGGGGCTTCAACATCCCAAGAGACTTGGAATAGACAAGACTTGCTGGTCACATTTAAGACAGCTCATGCAAAGAAGCAGGAAGTAGTCGTACTAGGATCACAAGAAGGAGCAATGCACACTGCGCTGACTGGGGCGACAGAAATCCAGACGTCTGGAACGACAACAATTTTTGCAGGACACCTGAAATGCAGACTAAAAATGGATAAACTGACTTTAAAAGGGATGTCATATGTAATGTGCACAGGGTCATTCAAGTTAGAGAAGGAAGTGGCTGAGACCCAGCATGGAACTGTTCTAGTGCAGGTTAAATACGAAGGAACAGATGCACCATGCAAGATCCCCTTCTCGTCCCAAGATGAGAAAGGAGTAACCCAGAATGGGAGATTGATAACAGCCAACCCCATAGTCATTGACAAAGAAAAACCAGTCAACATTGAAGCGGAGCCACCTTTTGGTGAGAGCTATATTGTGGTAGGATCAGGTGAAAAAGCTTTGAAACTAAGCTGGTTCAAGAAGGGAAGCAGTATAGGGAAAATGTTTGAAGCAACTGCCCGTGGAGCACGAAGGATGGCCATCCTGGGAGACACCGCATGGGACTTCGGTTCTATAGGAGGGGTGTTCACGTCTGTGGGAAAACTGATACACCAGATTTTTGGGACTGCGTATGGAATTTTGTTCAGCGGGGTTTCTTGGACCATGAAAATAGGAATAGGGATTCTGCTGACATGGCTAGGATTAAATTCAAGGAGCACGTCCCTTTCAATGACGTGTATCGCAGTTGGCATGGTCACACTGTACCTAGGAGTCATGGTTCAGGCGGACTCGGGATGTGTAATCAACTGGAAAGGCAAAGAACTGAAATGTGGC
```
