## Supplemental material tarball for "VADR: validation and annotation of virus sequence submissions to GenBank": dp.r200.fa.67

```
>M32963.1 Dengue virus type 2 PhH2172/Philippines/83 envelope protein/non-structural protein (E/SN1) gene junction
ATAGGAGTTATTATTACATGGATAGGAATGAATTCACGTAGCACCTCACTGTCTGTGTCACTGGTATTAGTGGGAGTCGTGACACTGTACTTGGGAGTCGTGGTGCAGGCCGATAGTGGTTGCGTTGTGAGCTGGAAAAACAAAGAACTGAAATGTGGTAGTGGGTTTTTCATCACAGACAATGTGCACACATGGACAGAACAATTCAAGTTCCAACCAGAATCCCTTTCAAAACTGGCT
```
