## Supplemental material tarball for "VADR: validation and annotation of virus sequence submissions to GenBank": dp.r200.fa.69

```
>KP161914.1 Aedes aegypti isolate resistant1 alpha-esterase CCEae6C (CCEae6C) gene, exon 1 and partial cds
TTTGCTGCTGTATTAATTACGGGAATATCCGCACAAAATCGACCAACGATAACTACACCTTCTGGTCAAATCCAAGGCACTGTCGAATCGTGCGGATTATTTTGCTCCTACTATTCTTTTAAAGGTATACCTTACGCGCAGCCTCCCGTTAATAATCTTCGATTTCGAAATCCGGTACCTCATCCGGGATGGAGTGGGGTTCGCGATGCCAGCCAGCACGGATCTTTCTGTCCTCAATACGAACTTCTGACTTTGGAGATTATCGGTGACGAAGATTGCCTGTTCTTGAATGTTTATAGTCAGAAACTGATTGGACAACGGCCAGTGATGGTCTGGATTCATGGTGGCGGTTATAGCTCTGGATTCGGAGATGCAGAAGTGTACGACCCGCAAAAGTTAGTCCGAGAAGGTGTAGTAATTGTAACTATTAACTATAGACTCGGTGCATTGGGATTCCTTAGCACAGGAGATGAGCATGCTCAAGGAAACTGGGGCCTCAAAGATTGTATAGAAGCGCTTCGGTGGGTACAACGAAATATTGCTGCATACGGTGGCAATCCAAACGACGTTACCATAATCGGGAATTCAGCTGGAGCTTCCTTGGTACACTTTTTGTACCTTTCCGACATGGCAAATGGTTTGTTTCATAAAGCGATAGCTCAAAGTGGAACAGCAATAGTACCATTTGCTTTTCAAACCAATCCTAGATTTTATGCTGATAGATTGGCTAATATTTTAGGCCTATCAAGCGATAGTGCAAATTACGTAGACCAGCTTAGAATGCTTCCAGCCAGTAGTTTCATTCCGTTTCAAGAGGCATTGCTGA
```
