## Supplemental material tarball for "VADR: validation and annotation of virus sequence submissions to GenBank": dp.r200.fa.70

```
>EU117337.1 Dengue virus type 2 strain 01A00133 envelope protein (E) gene, partial cds
ATGCGTTGCATAGGAATATCAAATAGAGACTTTGTAGAAGGGGTCTCAGGAGGAAGCTGGGTTGACATAGTCTTAGAACATGGAAGCTGTGTGACGACGATGGCAAAAAACAAACCAACATTGGATTTTGAACTGATAAAAACGGAAGCCAAACAGCCTGCCACCCTAAGGAAGTACTGCATAGAAGCAAAGCTAACCAACACAACAACAGAATCTCGCTGCCCAACACAAGGGGAACCCAGCCTAAAAGAAGAGCAGGATAAGAGGTTCGTCTGCAAACACTCCATGGTAGACAGAGGATGGGGAAATGGATGTGGATTATTTGGAAAAGGAGGCATTGTGACCTGTGCTATGTTCACATGCAAAAAGAACATGGAAGGGAAAATCGTGCAACCAGAAAACTTGGAATACACCATTGTGGTAACACCCCACTCAGGGGAAGAGCATGCGGTCGGAAATGACACAGGAAAACATGGCAAGGAAATCAAAGTAACACCACAGAGTTCCATCACAGAAGCAGAATTGACAGGTTATGGCACCGTCACGATGGAGTGCTCTCCGAGAACAGGCCTCGACTTCAATGAGATGGTGTTGCTGCAGATGGAAAATAAAGCTTGGCTGGTGCATAGGCAATGGTTCCTAGACCTACCATTACCATGGCTGCCCGGAGCGGATACACAAGGGTCAAATTGGATACAGAAAGAAACATTGGTCACTTTCAAAAATCCCCATGCGAAGAAACAGGATGTCGTTGTTTTAGGATCCCAAGAAGGGGCCATGCATACAGCACTCACAGGAGCCACAGAAATCCAAATGTCGTCAGGAAACTTACTCTTCACTGGACATCTCAAGTGCAGGCTGAGAATGGACAAGCTACAGCTCAAAGGAATGTCATACTCTATGTGCACAGGAAAGTTTAAAGTTGTGAAGGAAATAGCAGAAACACAACATGGAACGATAGTTATCAGAGTACAATATGAAGGGGACGGCTCTCCATGTAAAATCCCTTTTGAGATAATGGATTTGGAAAAAAGATATGTCTTAGGCCGCCTGATCACAGTCAACCCAATTGTGACAGAAAAAGATAGCCCAGTCAACATAGAAGCAGAACCTCCATTCGGAGACAGCTACATCATCATAGGAGTAGAGCCGGGACAACTGAAGCTCAACTGGTTCAAGAAAGGAAGTTCTATCGGCCAAATGTTTGAGACAACAATGAGGGGGGCGAAGAGAATGGCCATTTTGGGTGACACAGCCTGGGATTTCGGATCCTTGGGAGGAGTGTTTACATCTATAGGAAAAGCCCTCCACCAAGTCTTTGGAGCAATCTATGGAGCTGCCTTCAGTGGGGTTTCATGGACTATGAAAATCCTCATAGGAGTCATTATCACATGGATAGGAATGAACTCACGCAGCACCTCACTGTCTGTGTCACTAGTATTGGTGGGAGTTGTGACACTGTATTTGGGAGTCATGGTGCAGGCC
```
