## Supplemental material tarball for "VADR: validation and annotation of virus sequence submissions to GenBank": dp.r200.fa.72

```
>KP638387.1 Dengue virus 4 strain BR/SJPR/851/2013 envelope protein gene, partial cds
ATGCGATGCGTAGGAGTAGGAAACAGAGACTTTGTGGAAGGAGTCTCAGGTGGAGCATGGGTCGACCTGGTGCTAGAACATGGAGGATGCGTCACAACCATGGCCCAGGGAAAACCAACCTTGGATTTTGAACTGACCAAGACAACAGCCAAGGAAGTGGCTCTGTTAAGAACCTATTGCATTGAAGCCTTAATATCAAACATAACTACGGCAACAAGATGTCCAACGCAAGGAGAGCCTTATCTGAAAGAGGAACAGGACCAACAGTACATTTGCCGTAGAGATGTGGTAGATAGAGGATGGGGCAATGGCTGTGGCTTGTTTGGAAAAGGAGGAGTTGTGACATGTGCGAAGTTCTCATGTTCGGGGAAGATAACAGGCAATCTGGTCCAAATTGAGAACCTTGAATACACAGTGGTTGTGACAGTCCACAATGGAGACACCCATGCAGTAGGAAATGACACATCCAATCATGGGGTTACAGCCACGATAACTCCCAGGTCACCATCGGTTGAAGTCAAACTGCCGGACTATGGAGAACTAACACTCGATTGTGAACCCAGGTCTGGAATTGACTTCAATGAGATGATCCTAATGAAAATGAAAAAGAAAACATGGCTCGTGCATAAGCAATGGTTTTTGGATCTGCCTCTTCCATGGACGACAGGAGCAGATACATCAGAGGTTCACTGGAATTACAAAGAGAGAATGGTGACATTTAAGGTTCCTCATGCCAAGAGACAGGATGTGACAGTGCTGGGATCTCAGGAAGGAGCCATGCACTCTGCCCTCGCTGGAGCCACAGAAGTGGACTCCGGTGATGGAAATCACATGTTTGCAGGACATCTCAAGTGCAAAGTCCGTATGGAGAAATTGAGAATCAAGGGAATGTCATACACGATGTGTTCAGGAAAGTTTTCAATTGACAAAGAGATGGCAGAAACACAGCATGGGACAACAGTGGTGAAAGTCAAGTATGAAGGTGCTGGAGCTCCGTGTAAAGTCCCCATAGAGATAAGAGATGTAAACAAGGAAAAAGTGGTTGGGCGCGTTATCTCAGCCACCCCTTTGGCTGAGAACACCAATAGTGTAACCAACATAGAATTAGAACCCCCCTTTGGGGACAGCTACATAGTGATAGGTGTTGGAAACAGCGCACTAACACTCCATTGGTTCAGGAAAGGGAGTTCCATTGGCAAGATGTTTGAGTCCACATACAGAGGTGCAAAACGCATGGCCATCCTAGGTGAAACAGCTTGGGATTTTGGTTCCGTTGGTGGACTGTTCACATCATTGGGAAAGGCTGTGCACCAGGTTTTTGGAAGTGTGTATACAACCATGTTTGGAGGAGTCTCATGGATGATTAGAATCCTAATTGGGTTCCTAGTGTTGTGGATTGGCACGAACTCAAGGAACACTTCAATGGCCATGACGTGCATAGCTGTTGGGGGAATC
```
