## Supplemental material tarball for "VADR: validation and annotation of virus sequence submissions to GenBank": dp.r200.fa.73

```
>AY732454.1 Dengue virus type 1 strain ThD1_K0060_98 envelope protein (E) gene, partial cds
ATGCGATGCGTGGGAATAGGCAGCAGGGACTTCGTGGAAGGACTGTCAGGAGCAACTTGGGTAGATGTGGTACTGGAACATGGAAGTTGCGTCACCACCATGGCAAAAGACAAACCAACATTGGACATTGAACTCCTGAAGACGGAAGTCACAGACCCTGCCGTCCTGCGCAAACTGTGCATTGAAGCCAAAATATCAAACACCACCACCGACTCAAGATGTCCAACACAAGGAGAAGCCACACTGGTGGAAGAACAAGACGCGAATTTTGTGTGTCGACGAACGTTTGTGGACAGAGGCTGGGGCAATGGCTGTGGGCTCTTCGGAAAAGGCAGCCTAATAACGTGTGCTAAGTTCAAGTGTGTGACAAAACTGGAAGGAAAGATAGTTCAATATGAAAACTTGAAATATTCAGTAATAGTCACCGTCCACACTGGAGACCAGCACCAAGTGGGAAATGAAAGCACAGAACATGGGACAACTGCAACTATAACGCCTCAAGCTCCTACGTCGGAAATACAGCTGACCGACTACGGAGCTCTTACATTGGATTGCTCACCTAGAACAGGACTGGACTTTAATGAAATGGTATTGTTGACAATGAAAGAAAAATCATGGCTAGTCCACAAACAATGGTTTCTAGACCTACCACTGCCCTGGACCTCGGGAGCTTCAACATCACAAGAGACTTGGAACAGACAAGATTTGTTGGTAACATTTAAGACAGCCCATGCAAAGAAGCAGGAAGTAGTCGTACTGGGATCACAAGAAGGAGCAATGCACACTGCGTTGACCGGAGCGACAGAAATCCAAACATCTGGAACGACAACAATTTTTGCAGGACACCTGAAATGTAGACTAAAAATGGACAAACTGACTCTGAAAGGGATGTCATATGTTATGTGCACAGGCTCATTCAAGCTAGAGAAAGAAGTGGCTGAGACCCAGCATGGAACCGTTCTAGTGCAGATTAAATACGAAGGAACAGATGCACCATGCAAGATCCCTTTTTCGACCCAAGATGAAAGAGGAGTGACCCAGAACGGGAGATTAATAACAGCCAACCCTATAGTTACTGACAAAGAAAAACCAGTCAATATTGAGGCAGAACCGCCTTTTGGTGAGAGTTACATCGTGATAGGAGCAGGTGAAAAAGCTTTGAAACTAAGTTGGTTCAAGAAAGGAAGCAGCATAGGGAAAATGTTTGAGGCGACTGCCAGAGGAGCACGAAGGATGGCCATACTGGGAGACACCGCATGGGACTTTGGTTCTATAGGAGGAGTGTTCACATCTGTTGGAAAACTAGTACACCAGATTTTTGGAACTGCATATGGAGTTTTGTTCAGCGGTGTTTCCTGGACCATGAAAATAGGAATAGGGGTTCTGCTGACATGGCTAGGATTAAACTCAAGGAGCACGTCCCTTTCGATGACGTGCATTGCAGTCGGCCTAGTAACACTATACCTAGGAGTCATGGTCCAGGCG
```
