## Supplemental material tarball for "VADR: validation and annotation of virus sequence submissions to GenBank": dp.r200.fa.76

```
>KP704031.1 Dengue virus 4 isolate Gu/SP/BR_0642 envelope protein gene, partial cds
ATGCGATGCGTAGGAGTAGGAAACAGAGACTTTGTGGAAGGAGTCTCAGGTGGAGCATGGGTCGACCTGGTGCTAGAACATGGAGGATGCGTCACAACCATGGCCCAGGGAAAACCAACCTTGGATTTTGAACTGACCAAGACAACAGCCAAGGAAGTGGCTCTGTTAAGAACCTATTGCATTGAAGCCTTAATATCAAACATAACTACGGCAACAAGATGTCCAACGCAAGGAGAGCCTTATCTGAAAGAGGAACAGGACCAACAGTACATTTGCCGTAGAGATGTGGTAGATAGAGGATGGGGCAATGGCTGTGGCTTGTTTGGAAAAGGAGGAGTTGTGACATGTGCGAAGTTCTCATGTTCGGGGAAGATAACAGGCAATCTGGTCCAAATTGAGAACCTTGAATACACAGTGGTTGTGACAGTCCACAATGGAGACACCCATGCAGTAGGAAATGACACATCCAATCATGGGGTTACAGCCACGATAACTCCCAGGTCACCATCGGTTGAAGTCAAACTGCCGGACTATGGAGAACTAACACTCGATTGTGAACCCAGGTCTGGAATTGACTTCAATGAGATGATCCTAATGAAAATGAAAAAGAAAACATGGCTCGTGCATAAGCAATGGTTTTTGGATCTGCCTCTTCCATGGACGACAGGAGCAGATACATCAGAGGTTCACTGGAATTACAAAGAGAGAATGGTGACATTTAAGGTTCCTCATGCCAAGAGACAGGATGTGACAGTGCTGGGATCTCAGGAAGGAGCCATGCATTCTGCCCTCGCTGGAGCCACAGAAGTGGACTCCGGTGATGGAAATCACATGTTTGCAGGACATCTCAAGTGCAAAGTCCGCATGGAGAAATTGAGAATCAAGGGAATGTCATACACGATGTGTTCAGGAAAGTTTTCAATTGACAAAGAGATGGCAGAAACACAGCATGGGACAACAGTGGTGAAAGTCAAGTATGAAGGTGCTGGAGCTCCGTGTAAAGTCCCCATAGAGATAAGAGATGTAAACAAGGAAAAAGTGGTTGGGCGCGTTATCTCAGCCACCCCCTTGGCTGAGAACACCAATAGTGTAACCAACATAGAATTAGAACCCCCCTTTGGGGACAGCTACATAGTAATAGGTGTTGGAAACAGCGCACTAACACTCCATTGGTTCAGGAAAGGGAGTTCCATTGGCAAGATGTTTGAGTCCACATACAGAGGTGCAAAACGCATGGCCATCCTAGGTGAAACAGCTTGGGATTTTGGTTCCGTTGGTGGACTGTTCACATCATTGGGAAAGGCTGTGCACCAGGTTTTTGGAAGTGTGTATACAACCATGTTTGGAGGAGTCTCATGGATGATTAGAATCCTAATTGGGTTCTTAGTGTTGTGGATTGGCACGAACTCAAGGAACACTTCAATGGCTATGACGTGCATAGCTGTTGGAGGAATCACTCTGTTTTTGGGCTTCACGGTTCAAGCG
```
