## Supplemental material tarball for "VADR: validation and annotation of virus sequence submissions to GenBank": dp.r200.fa.77

```
>KY586829.1 Dengue virus isolate Ser4_Thailand_nonBKK_Seq6 polyprotein gene, complete cds
AAAAATGAACCAACGAAAAAAGGTGGCTAGACCACCTTTCAATATGCTGAAACGCGAGAGAAACCGCGTATCGACCCCTCAAGGGTTGGTGAAGAGATTCTCGACTGGACTTTTTTCCGGGAAAGGACCCTTACGGATGGTGTTGGCATTCATTACGTTTTTGAGAGTTCTTTCCATCCCACCAACAGCAGGGATTCTGAAAAGATGGGGACAGTTAAAGAAAAACAAGGCTATAAAGATACTAACTGGATTTAGGAAGGAGATAGGCCGCATGCTGAACATCTTGAATGGAAGGAAAAGGTCAACAATAACATTGCTGTGTTTGATTCCCACTGTAATGGCGTTTCACTTGTCAACGAGAGATGGTGAACCCCTCATGATAGTGGCGAAACATGAAAGGGGGAGACCTCTCTTGTTTAAGACAACAGAGGGAATCAATAAGTGCACTCTTATCGCCATGGACCTGGGTGAGATGTGTGAGGACACCGTCACGTATAAATGCCCCTTATTGGTTAATACCGAACCCGAAGATATTGATTGCTGGTGCAATCTCACGTCTGCCTGGGTTATGTATGGGACATGCACCCAAAGTGGAGAACGAAGGCGAGAGAAGCGCTCAGTAGCTCTAACACCACATTCAGGAATGGGATTGGAAACAAGGGCTGAGACATGGATGTCATCGGAAGGAGCTTGGAAACACGCCCAGAGGGTAGAGAGTTGGATACTCAGAAACCCAGGATTCGCGCTCTTGGCAGGGTTTATGGCCTACATGATCGGGCAAACAGGAATCCAGCGAACAGTCTTTTTCATTCTAATGATGCTGGTCGCCCCATCTTACGGAATGCGATGCGTAGGAGTAGGGAACAGAGATTTTGTAGAAGGAGTCTCAGGTGGAGCATGGGTCGATCTGGTGCTAGAACATGGAGGATGTGTTACAACCATGGCCCAGGGAAAACCAACCTTGGATTTTGAACTGATCAAGACAACAGCCAAGGAAGTGGCTCTGTTAAGAACCTATTGCATTGAAGCTTCCATATCAAACATAACCACGGCAACAAGATGTCCAACGCAAGGAGAGCCTTACCTCAAAGAGGAACAAGATCAACAGTACATCTGCCGGAGAGACATGGTAGATAGAGGGTGGGGCAATGGCTGTGGCTTGTTCGGGAAAGGAGGAGTTGTGACATGTGCGAAGTTTTCATGCTCGGGGAAGATAACGGGCAACTTAGTCCAAATTGAGAACCTTGAATACACAGTGGTTGTAACAGTCCACAATGGAGACACCCATGCTGTAGGAAATGACACATCCAACCACGGAGTGACAGCTACGATAACCCCCAGGTCACCATCGGTTGAAGTTAAATTACCGGACTATGGAGAACTAACACTTGACTGTGAACCTAGGTCCGGAATTGACTTTAATGAGATGATTCTGATGAAGATGAAAACGAAAACGTGGCTCGTGCACAAGCAATGGTTTTTGGATCTACCTCTACCATGGACAGCAGGAGCAGACACGTTAGAAGTTCACTGGAATCACAAAGAGAGAATGGTGACATTCAAGGTTCCTCATGCCAAGAGACAGGATGTGACAGTGCTAGGATCCCAGGAAGGAGCCATGCATTCAGCCCTCGCCGGAGCCACAGAAGTGGATTCCGGTGATGGAAACCACATGTTTGCAGGACACTTAAAGTGTAAAGTTCGTATGGAAAAGTTGAGGATCAAGGGAATGTCATATACGATGTGCTCAGGAAAGTTCTCAATTGATAAAGAGATGGCAGAAACACAGCATGGAACGACAGTGGTAAAGGTCAAGTATGAGGGTACTGGAGCTCCATGTAAAGTTCCCATAGAGATAAGAGATGTGAACAAGGAAAAAGTGGTTGGGCGCATCATCTCATCTACCCCTTTTGCTGAGAATACCAACAGTGTGACCAATATAGAATTGGAACCTCCTTTTGGGGATAGCTACATAGTGATAGGTGTGGGAGAGAGTGCATTAACACTCCATTGGTTCAGGAAAGGGAGCTCTATTGGTAAGATGTTTGAGTCCACGTACAGAGGTGCAAAGCGCATGGCCATTCTAGGTGAAACAGCTTGGGATTTTGGTTCCGTTGGTGGACTGCTCACGTCATTAGGAAAGGCCGTACACCAGGTTTTTGGCAGTGTGTATACAACTATGTTTGGAGGAGTCTCATGGATGGTCAGAATCTTGATCGGGCTCTTAGTGTTGTGGATTGGCACGAACTCAAGGAACACTTCGATGGCTATGTCGTGCATAGCTGTTGGAGGAATCACYCTGTTTCTGGGTTTTACAGTCCATGCAGACATGGGTTGCGCGGTGTCATGGAGTGGGAAAGAGTTGAAGTGTGGAAGCGGAATTTTTGTAATTGACAACGTGCACACTTGGACAGAACAGTACAAATTTCAACCAGAGTCTCCAGCGCGATTGGCGTCGGCAATACTGAACGCCCACAAAGATGGGGTCTGTGGAATTAGATCAACCACGAGGCTGGAAAATGTCATGTGGAAGCAAATAACCAATGAGTTGAACTATGTTCTCTGGGAAGGAGGACATGATCTCACTGTAGTGGCCGGGGATGTGAAAGGGGTGTTGTCTAAAGGCAAGAGAGCACTCGCACCTCCAGTAAATGACCTGAAATACTCATGGAAGACATGGGGAAAAGCAAAGATCTTCACTCCAGAAACAAGAAACAGCACATTTTTGGTAGACGGACCAGATACCTCTGAATGCCCTAATGAACGAAGAGCATGGAACTTTTTTGAGGTGGAAGACTATGGATTTGGCATGTTTACGACCAACATATGGATGAAATTTCGAGAAGGAAGTTCAGAAGTGTGTGACCACAGGCTGATGTCAGCGGCAATCAAAGACCAGAAAGCTGTGCATGCTGATATGGGCTATTGGATAGAGAGCTCAAAAAACCAGACCTGGCAGATAGAGAGGGCATCTCTCATTGAAGTGAAAACATGTCTGTGGCCCAAGACCCACACATTGTGGAGCAATGGAGTGCTGGAAAGCCAGATGCTCATCCCAAAAGCATATGCAGGCCCTGTTTCACAGCACAACTACCGCCAGGGCTATGCCACGCAGACCGTGGGTCCATGGCACTTGGGCAAACTGGAGATGGACTTTGGAGAATGCCCTGGAACAACAGTCACTGTGCAAGAGGATTGTGACCATAGAGGCCCATCTTTGAGGACCACCACTGCATCTGGAAAATTGGTCACGCAGTGGTGCTGTCGCTCCTGCACAATGCCTCCCTTAAGATTTCTAGGAGAGGATGGATGCTGGTATGGGATGGAAATCAGGCCCTTGAATGAAAAAGAAGAGAACATGGTCAAATCACAGGTGTCAGCCGGACAGGGTACATCAGAGACTTTTTCTATGGGGCTGCTATGCCTGACTTTGTTTGTGGAAGAATGCTTGAGAAGAAGAGTCACCAGGAAACACATGATATTGGTCGTGGTGACCACCCTTTGTGCCATCATTTTAGGAGGTCTCACATGGATGGACTTACTGCGTGCCCTTATCATGCTGGGGGACACCATGTCTGGTAGAATGGGGGGACAGATTCATCTAGCCATCATGGCAGTGTTCAAGATGTCACCAGGATACGTGTTGGGTATATTTCTGAGGAAACTCACCTCAAGAGAGACAGCACTGATGGTAATAGGAATGGCCATGACAACGGTGCTTTCAATTCCACATGACCTTATGGAATTTATTGATGGAATATCATTAGGGTTAATCTTACTAAAAATGGTAACACATTTTGACAACACTCAAGTGGGAACTTTAGCCCTTTCCTTGACCTTCATCAAATCAACAATGCCATTGGTCATGGCTTGGAGGACCATAATGGCTGTGTTGTTTGTGGTCACACTCATTCCTCTATGTAGGACAAGCTGTCTTCAAAAGCAGTCCCATTGGGTGGAAATAACAGCACTCATCCTGGGGGCCCAGGCTCTGCCAGTATACCTAATGACTCTCATGAAAGGAGCCTCAAAAAGATCTTGGCCCCTTAATGAGGGTATAATGGCTGTGGGCTTGGTCAGCCTCTTAGGAAGCGCCCTTCTAAAGAATGATGTCCCCTTAGCTGGCCCAATGGTGGCAGGAGGCTTACTTCTGGCAGCCTACGTGATGAGCGGCAGCTCAGCAGACCTGTCACTAGAGAAGGCTGCCAATGTGCAGTGGGATGAGATGGCAGACATAACAGGCTCAAGCCCAATCATAGAAGTGAAGCAGGATGAAGATGGCTCTTTCTCCATACGGGACGTCGAGGAAACCAACATGATTACCCTCCTGGTGAAACTGGCACTGATAACAGTGTCAGGTCTCTACCCCTTGGCAATTCCAGTCACAATGACCCTATGGTACATGTGGCAAGTGAAAACACAAAGGTCAGGAGCCCTGTGGGACGTCCCTTCACCTGCTGCCGCTCAGAAAGCCACACTGACTGAGGGAGTATACAGGATCATGCAAAGAGGGCTGTTAGGGAAAACTCAGGTAGGAGTGGGAGTACATATGGAAGGTGTATTTCATACAATGTGGCATGTAACAAGAGGATCAGTGATTTGCCATGAGAGTGGGAGACTGGAGCCATCTTGGGCTGACGTCAGGAACGACATGATATCATACGGTGGGGGATGGAGGCTCGGAGACAAATGGGATAAAGAAGAAGATGTTCAAGTTCTAGCTATAGAACCAGGAAAAAATCCGAAACATGTCCAAACGAAACCCGGCCTTTTCAAAACCCTTACTGGAGAAATTGGAGCAGTAACATTGGACTTCAAACCCGGAACATCCGGTTCTCCCATCATTAACAGGAAAGGAAAAGTCATCGGACTTTACGGAAATGGGGTAGTAACCAAATCAGGTGATTATGTTAGTGCCATAACACAAGCTGAAAGAATTGGTGAGCCAGATTATGAAGTGGATGAGGATATTTTCCGAAAGAAAAGATTGACTATAATGGATTTACATCCCGGAGCCGGAAAGACAAAAAGAATCCTCCCATCAATAGTTAGAGAAGCCTTAAAAAGGAGGCTGCGAACCTTGATTCTGGCTCCCACGAGAGTGGTGGCGGCCGAAATGGAAGAAGCACTACGTGGACTACCAATCCGTTATCAGACCCCAGCTGTGAAATCAGAACACACAGGAAGAGAGATCGTAGATCTCATGTGTCATGCAACCTTCACTACAAGACTTTTATCATCAACCAGGGTTCCAAATTACAACCTCATAGTGATGGATGAAGCGCATTTCACAGACCCTTCTAGTGTTGCAGCTAGAGGATATATCTCAACCAGGGTGGAAATGGGAGAGGCTGCAGCTATCTTTATGACTGCAACCCCTCCTGGAACGACAGATCCCTTCCCCCAGAGCAACAGCCCAATAGAAGACATCGAGAGAGAAATTCCAGAAAGGTCATGGAATACAGGGTTTGACTGGATAACGGACTACCAAGGGAAAACTGTGTGGTTTGTTCCCAGCATAAAAGCTGGAAATGACATTGCAAATTGTTTGAGGAAATCGGGAAAGAAGGTCATCCAATTGAGCAGGAAAACCTTTGACACAGAGTATCCAAAAACGAAACTCACGGACTGGGATTTTGTGGTTACCACAGACATATCTGAAATGGGGGCCAATTTTAGAGCTGGGAGAGTGATAGACCCTAGGAGATGTCTTAAGCCAGTTATCTTAACTGATGGGCCAGAGAGAGTTATTTTAGCGGGTCCCATTCCAGTGACTCCAGCAAGCGCTGCTCAGAGAAGAGGGCGAATAGGTAGGAACCCAGCACAAGAAGATGACCAGTATGTCTTCTCCGGAGACCCACTAAGGAATGATGAAGATCATGCCCACTGGACTGAAGCAAAGATGCTTCTTGACAATATCTACACCCCAGAAGGGATCATTCCAACACTGTTTGGTCCAGAAAGGGAAAAAACCCAAGCCATTGACGGAGAGTTTCGCCTCAGAGGGGAACAAAGGAAGACCTTTGTAGAATTAATGAGGAGAGGAGACCTTCCGGTGTGGCTGAGCTACAAGGTAGCTTCTGCTGGCATCTCTTACAAAGACCGGGAATGGTGCTTCACAGGGGAAAGGAATAACCAAATTTTGGAAGAAAACATGGAGGTTGAAATTTGGACTAGAGAGGGAGAGAAGAAAAAACTCAGGCCAAAATGGTTAGATGCACGTGTCTACGCTGATCCCATGGCTCTGAAGGATTTCAAGGAGTTTGCCAGTGGAAGAAAGAGTATAACCCTCGACATCTTAACAGAAATTGCCAGTTTGCCAACGTACCTTTCCTCTAGGGCTAAGCTCGCCCTTGACAACATAGTCATGCTCCACACAACAGAAAGAGGAGGGAAGGCCTACCAACACGCTCTGAACGAACTCCCAGAGTCACTAGAAACACTCATGCTTGTAGCTTTATTAGGAGCCATGACAGCAGGCATCTTCCTATTCTTCATGCAAGGAAAAGGAATAGGAAAATTGTCAATGGGTTTGATAGCCATTGCGGTAGCTAGTGGCTTACTCTGGGTGGCAGAAATCCAGCCCCAGTGGATAGCGGCCTCAATCATATTGGAGTTTTTTCTCATGGTGCTGTTGATACCAGAACCAGAAAAACAAAGGACCCCACAAGACAATCAATTGATCTACGTCATATTGACCATTCTCACTATTATTGCTCTTGTGGCAGCCAATGAGATGGGGCTAATTGAAAAAACAAAAACGGATTTTGGGTTTTACCAGGTAAAAACAGAAACCACCATCCTTGATGTGGACTTGAGACCAGCTTCAGCATGGACGCTCTATGCGGTAGCCACCACTATCTTGACTCCCATGCTGAGACACACCATAGAAAACACATCTGCAAACCTATCTCTGGCGGCCATTGCCAACCAAGCGGCCGTCTTAATGGGGCTTGGAAAAGGATGGCCGCTCCACAAGATGGACCTCGGTGTGCCGCTATTGGCAATGGGATGCTATTCCCAAGTGAACCCAACGACTTTAACAGCATCCTTAGTCATGCTTCTGGTCCATTATGCAATAATAGGTCCAGGATTGCAGGCCAAAGCCACAAGAGAGGCTCAAAAAAGGACAGCTGCTGGGATCATGAAGAACCCCACGGTGGACGGGATAACAGTTATAGATCTAGAACCAATATCCTATGACCCAAAATTTGAAAAGCAGCTGGGGCAAGTCATGCTACTAGTTCTGTGCGCTGGGCAGCTACTCTTGATGAGAACAACATGGGCCTTCTGTGAAGTCTTGACTTTGGCCACAGGACCAATCTTGACCTTGTGGGAAGGTAACCCGGGAAGGTTTTGGAACACGACCATAGCCGTGTCCACTGCCAACATTTTCAGGGGAAGCTACTTGGCAGGAGCTGGATTGGCCTTTTCGCTCATAAAGAATGCACAAACCCCCAGGAGGGGAACTGGGACCACAGGAGAGACACTGGGAGAAAAATGGAAGAGACAGCTAAATTCACTAGATAGGAAGGAGTTTGAAGAGTATAAAAGAAGTGGAATACTAGAAGTGGACAGGACTGAAGCCAGGTCTGCCCTAAAAGATGGGTCAAAAACCAAGTACGCAGTGTCCAGAGGGACCAGCAAGATTAGATGGATTGTTGAAAGAGGGATGGTAAAACCAAAAGGGAAAGTTGTGGACCTTGGTTGCGGGAGAGGAGGATGGTCGTACTACATGGCGACACTCAAGAACGTGACCGAGGTGAAAGGGTATACAAAAGGAGGTCCAGGACATGAGGAACCGATTCCCATGGCTACCTATGGCTGGAACTTGGTTAAACTCCATTCAGGGGTTGACGTGTTCTACAAACCCACTGAGCAGGTGGACACCCTGCTCTGTGATATTGGGGAGTCATCTTCTAATCCGACAATAGAGGAAGGAAGAACATTACGAGTTTTAAAGATGGTGGAGCCATGGCTCTCTTCAAAACCTGAATTCTGCATCAAAGTCCTCAATCCCTACATGCCAACAGTCATAGAGGAGCTGGAGAAACTGCAGAGAAGACATGGTGGAAGTCTTGTCAGATGCCCGCTATCCAGGAATTCCACTCATGAGATGTATTGGGTGTCAGGTGTATCAGGAAACATCGTGAGTTCTGTGAACACAACATCAAAGATGTTGCTGAACAGATTTACCACAAGGCACAGGAAACCCACTTATGAGAAGGACGCAGACCTTGGAGCAGGAACGAGAAGTGTCTCCACCGAAATAGAAAAACCAGACATGACAATCATCGGGAGAAGACTCCAGCGATTGCAAGAAGAGCACAAAGAAACTTGGCACTATGATCATGAAAATCCATACAGAACCTGGGCGTATCATGGAAGCTATGAAGCTCCTTCGACAGGCTCAGCATCCTCCATGGTGAACGGGGTAGTTAAACTGCTGACGAAACCCTGGGACGTGGTTCCAATGGTGACCCAGTTGGCTATGACAGACACAACCCCTTTTGGGCAACAGAGAGTGTTCAAGGAGAAGGTTGACACCAGAACACCACAGCCAAAACCCGGCACACGAGTGGTCATGACCACGACAGCCAACTGGCTGTGGGCTCTTCTCGGGAAGAAGAAAAATCCTAGACTGTGCACAAGGGAAGAATTCATCTCAAAAGTTAGGTCAAATGCAGCCATAGGCGCAGTCTTTCAGGAAGAACAGGGATGGACATCAGCCAGTGAAGCTGTGAATGACAGCCGATTTTGGGAACTGGTTGACAAGGAAAGGGCTCTGCACCAGGAAGGAAAATGTGAATCATGTGTCTACAACATGATGGGAAAACGTGAGAAAAAGTTAGGAGAATTTGGCAGAGCCAAGGGAAGCCGAGCAATCTGGTACATGTGGCTGGGAGCGCGGTTTCTGGAATTTGAAGCCTTGGGCTTTCTGAATGAAGATCATTGGTTTGGCAGGGAAAACTCATGGAGTGGAGTGGAAGGGGAAGGTCTGCATAGGTTGGGATACATCTTGGAGGACATAGATAAGAAGGATGGAGATCTGATATATGCTGATGATACAGCAGGCTGGGACACAAGAATCACTGAAGATGACCTTCTGAATGAAGAGTTGATCACGGAACAGATGGCCCCTCATCATAAAATCCTAGCTAAAGCCATTTTCAAACTAACTTATCAAAACAAAGTGGTAAAAGTCCTCAGACCCACACCGAAAGGAGCAGTGATGGACATTATATCCAGGAAAGATCAAAGAGGTAGTGGACAGGTTGGAACATATGGTTTGAACACATTTACCAACATGGAAGTACAACTCATCCGCCAAATGGAAGCTGAAGGAGTCATCACACGAGATGACATGCATAACCCAAAAGGGTTGAAAGAAAGGGTTGAGAAATGGCTTAAAGAGTGTGGTGTCGACAGGTTAAAGAGGATGGCAATCAGTGGAGACGATTGTGTGGTGAAGCCTCTGGATGAGAGGTTCAGCACTTCCCTCCTCTTTCTGAACGACATGGGAAAGGTGAGGAAAGACATTCCACAATGGGAACCATCCAAGGGATGGAAAAACTGGCAAGAGGTTCCCTTTTGCTCCCACCACTTCCACAAGATCTTTATGAAGGATGGCCGYTCACTGGTCGTTCCATGCAGAAACCAGGATGAACTAATAGGGAGAGCCAGAATCTCGCAAGGGGCTGGATGGAGTTTAAGAGAAACAGCCTGTCTGGGCAAAGCTTACGCCCAGATGTGGTCGCTCATGTACTTCCATAGAAGGGACCTACGTTTAGCCTCTATGGCTATATGCTCAGCAGTCCCAACGGAATGGTTCCCAACAAGCAGAACAACATGGTCAATCCACGCTCATCATCAGTGGATGACTACTGAAGATATGCTCAAAGTGTGGAACAGAGTGTGGATAGAAGACAACCCCAATATGATTGACAAAACTCCAGTTCACTCGTGGGAAGACATACCTTACCTAGGGAAAAGAGAGGATTTGTGGTGTGGATCCTTGATTGGACTCTCTTCTAGGGCCACCTGGGCTAAGAACATCCACACAGCCATAACCCAGGTCAGGAACCTGATCGGGAAAGAGGAGTATGTGGATTACATGCCAGTCATGAAAAGATACAGCGCTCATTTCGAGAGTGAAGGAGTTCTGTAATCACCAACAAAAA
```
