## Supplemental material tarball for "VADR: validation and annotation of virus sequence submissions to GenBank": dp.r200.fa.78

```
>FJ375599.1 Dengue virus 3 isolate 31D3/06 polyprotein gene, partial cds
TCTTGGGAGACACAGCTTGGGACTTTGGATCAGTGGGTGGTGTTCTGAACTCATTAGGCAAAATGGTGCACCAAATATTTGGAAGTGCTTACACAGCCCTATTCAGTGGAGTCTCTTGGGTGATGAAAATTGGAATAGGTGTCCTCCTGACTTGGATAGGGTTGAATTCAAAAAACACATCCATGTCATTTTCATGCATTGCGATAGGAATCATCACACTCTATCTGGGAGCTGTGGTACAAGCTGACATGGGGTGTGTCATAAACTGGAAAGGCAAAGAACTTAAATGTGGAAGTGGAATTTTCGTCACCAACGAGGTCCATACCTGGACAGAGCAGTACAAGTT
```
