## Supplemental material tarball for "VADR: validation and annotation of virus sequence submissions to GenBank": dp.r200.fa.79

```
>JN832530.1 Dengue virus 4 isolate PF09/270409-182 envelope protein (E) gene, partial cds
ATGCGATGCGTAGGGGTAGGGAACAGAGACTTCGTGGAAGGAGTCTCGGGTGGAGCATGGGTCGACTTGGTGCTAGAACATGGAGGATGCGTCACAACCATGGCCCAGGGAAAACCAACCCTGGATTTTGAACTGACCAAGACAACAGCTAAGGAAGTGGCTCTGTTGAGAACCTATTGTATTGAAGCTTCGATATCAAACATAACCACAGCAACAAGATGTCCAACGCAAGGAGAGCCTTATCTCAAAGAGGAACAAGACCAACAGTACATTTGCCGGAGAGACGTGGTAGACAGAGGGTGGGGCAATGGCTGTGGCTTGTTTGGAAAAGGAGGAGTTGTGACATGTGCGAAGTTTTTATGCTCGGGGAAGATTACAGGCAATCTGGTCCAAATTGAAAACCTTGAATACACGGTAGTTGTGACAGTCCACAATGGAGACACCCATGCAGTAGGAAATGACACATCCAATCATGGAGTGACAGCCACGATAACTCCCAGGTCACCATCGGTAGAAGTTAAATTGCCGGACTATGGAGAACTAACACTCGACTGTGAACCCAGGTCTGGAATTGATTTCAATGAGATGATCCTGATGAAAATGAAAAAGAAAACGTGGCTTGTGCACAAGCAATGGTTTTTGGACCTACCTCTACCTTGGACAGCAGGAGCAGACACATCAGAAGTTCATTGGAATTACAAAGAGAGAATGGTGACATTCAAGGTTCCTCATGCCAAGAGACAGGATGTGACAGTGCTAGGATCTCAGGAGGGAGCTATGCACTCTGCCCTCGCCGGAGCAACAGAAGTGGATTCTGGTGATGGAAATCACATGTTTGCAGGACATCTCAAGTGCAAAGTCCGTATGGAGAAATTGAGAATTAAGGGAATGTCATACACGATGTGTTCAGGAAAGTTCTCAATTGACAAAGAGATGGCAGAAACACAGCATGGGACAACAGTGGTGAAAGTCAAATATGAAGGCGCTGGAGCTCCGTGTAAAATCCCCATAGAGATAAGAGATGTGAACAAGGAGAAAGTAGTTGGGCGCATCATCTCATCTACCCCTTTTGCTGAGAATACCAACAGCGTAATCAACATAGAATTAGAACCCCCTTTTGGGGACAGCTACATAGTGATAGGTGTTGGAGATAGTGCATTAACACTCCATTGGTTCAGAAAAGGGAGCTCTATTGGCAAGATGTTTGAGTCCACATACAGAGGTGCAAAACGAATGGCCATTCTAGGTGAAACAGCTTGGGATTTTGGTTCTGTTGGTGGACTGTTTACATCACTGGGAAAGGCTGTACACCAAGTTTTTGGAAGTGTGTATACAACCATGTTTGGAGGGGTCTCATGGATGATTAGAATCCTAATTGGGTTCTTAGTATTGTGGATTGGCACGAATTCAAGAAATACTTCAATGGCAATGACGTGCATAGCTGTTGGAGGAATCACTCTGTTTTTAGGTTTCACAGTTCAAGCA
```
