## Supplemental material tarball for "VADR: validation and annotation of virus sequence submissions to GenBank": dp.r200.fa.82

```
>EU069580.1 Dengue virus type 2 isolate S047/03 envelope glycoprotein (E) gene, partial cds
ATGCGTTGTATAGGAATATCAAATAGAGACTTTGTGGAAGGGGTTTCAGGAGGAAGCTGGGTTGATATAGTCTTGGAACATGGAAGCTGTGTGACGACGATGGCGAAAAATAAACCAACATTGGATTTTGAACTGATAAAGACAGAAGCCAAACATCCCGCCACTCTAAGGAAGTATTGTATTGAGGCAAAGCTGACCAACACAACAACAGCATCTCGCTGCCCAACACAAGGAGAACCTAGCCTAAATGAAGAACAGGACAAAAGATTTGTCTGCAAACACTCCATGGTAGACAGAGGATGGGGAAATGGATGCGGATTATTTGGAAAGGGAGGTATCGTGACCTGTGCAATGTTCACATGCAAAAAGAACATGGAAGGAAAAATTGTGCAACCAGAAAACTTGGAGTACACCATTGTGATAACACCTCACTCAGGGGAAGAGAATGCAGTCGGAAATGACACAGGAAAACACGGCAAGGAAATTAAAGTAACACCACAGAGTTCCATTACAGAAGCAGAACTAACAGGCTATGGCACTGTCACGATGGAATGCTCTCCGAGAACGGGCCTCGACTTCAATGAGATGGTGTTGCTGCAGATGGAAAACAAGGCTTGGCTGGTGCACAGGCAATGGTTCTTAGACCTGCCATTACCATGGCTGCCCGGAGCAGACACACAAGGATCAAATTGGATACAGAAGGAGACATTGGTCACTTTCAAAAATCCCCATGCAAAGAAACAGGATGTTGTTGTTTTAGGATCCCAAGAAGGGGCTATGCACACAGCACTCACAGGGGCCACGGAAATCCAGATGTCATCAGGAAACTTACTGTTCACAGGACATCTTAAATGCAGGCTGAGAATGGACAAACTACAGCTCAAAGGAATGTCATATTCCATGTGTACAGGAAAGTTCAAAGTTGTGAAGGAAATAGCAGAAACACAACATGGAACAATAGTTATCAGAGTACAATATGAAGGGGACGGTTCTCCGTGCAAGATCCCTTTTGAAATAATGGATTTGGAAAAAAGACATGTCTTAGGTCGCTTGATTACAGTCAACCCAATTGTCACAGAAAAGGACAGCCCAGTCAACATAGAAGCAGAACCTCCATTCGGAGACAGCTACATCATTATAGGAGTAGAGCCGGGACAACTGAAGCTTAGCTGGTTTAAGAAAGGAAGTTCCATTGGCCAAATGTTTGAGACAACAATGAGAGGAGCGAAGAGAATGGCCATTTTAGGTGACACAGCTTGGGATTTTGGATCCCTGGGAGGAGTGTTCACATCTATAGGAAAGGCCCTCCACCAAGTCTTTGGAGCAATCTATGGGGCTGCTTTCAGTGGAGTTTCATGGACTATGAAAATCCTCATAGGAGTCGTCATCACATGGATAGGAATGAATTCACGCAGCACCTCACTGTCTGTGTCACTAGTATTAGTGGGAGTCGTGACATTGTATTTGGGGGTTATGGTGCAGGCC
```
