## Supplemental material tarball for "VADR: validation and annotation of virus sequence submissions to GenBank": dp.r200.fa.83

```
>KM003990.1 Dengue virus 4 isolate mD4Rain12-smkD2 envelope protein gene, partial cds
ATGCATTCAGCCCTCGCCGGAGCCACAGAAGTGGATTCCGGTGATGGAAACCATATGTTTGCAGGACACTTAAAGTGTAAAGTTCGCATGGAAAAGCTGAGGATCAAGGGAATGTCATACACGATGTGCTCAGGAAAGTTCTCAATTGATAAAGAGATGGCAGAAACACAGCATGGAACGACAGTGGTAAAGGTCAAGTATGAGGGTACTGGAGCTCCATGTAAAGTTCCCATAGAGATAAGAGATGTGAACAAGGAAAAAGTGGTTGGGCGCATCATCTCATCCACCCCTTTTGCTGAGAATACCAACAGTGTGACCAATATAGAATTGGAACCTCCTTTTGGGGATAGCTACATAGTGATAGGTGTGGGAGACAGTGCATTAACACTCCAT
```
