## Supplemental material tarball for "VADR: validation and annotation of virus sequence submissions to GenBank": dp.r200.fa.85

```
>KY818174.1 Dengue virus 1 isolate DV1/PHILIPPINES/368/2013 polyprotein gene, partial cds
TTTCATCTGACCACTCGGGGAGGAGAGCCGCACATGATAGTTAGCAAGCAGGAAAGAGGAAAATCACTTTTGTTTAAGACCTCTGCAGGTGTCAACATGTGCACACTTATGGCAATGGATTTGGGAGAGTTATGTGAGGACACAATGACCTACAAATGCCCCAGGATCACTGAGACGGAGCCAGATGACGTTGACTGTTGGTGCAATGCCACGGAGACATGGGTGACTTATGGAACATGCTCTCAAACTGGTGAACACCGACGAGACAAACGTTCCGTCGCATTGGCACCACACGTAGGGCTTGGCCTAGAAACAAGAACCGAAACGTGGATGTCCTCTGAAGGTGCTTGGAGACAAATACAAAAAGTGGAGACTTGGGCTCTGAGACACCCAGGATTCACGGTGATAGCCCTTTTTCTAGCACATGCTATAGGAACATCCATCACCCAGAAAGGGATTATTTTTATTTTGTTGATGCTGGTAACTCCATCCATGGCCATGCGGTGCGTGGGAATAGGCAACAGAGACTTCGTGGAAGGACTGTCGGGAGCTACGTGGGTGGATGTAGTGCTGGAGCATGGAAGTTGCGTCACTACCATGGCAAAAGACAAACCAACACTGGACATTGAACTCCTGAAGACGGAGGTCACAAACCCTGCAGTCCTGCGCAAACTGTGCATTGAAGCAAAAATATCAAATACCACCACCGATTCAAGATGTCCAACACAAGGAGAAGCCACGCTGGTGGAAGAGCAGGACACGAACTTTGTGTGCCGACGAACGCTCGTGGACAGAGGCTGGGGCAATGGTTGTGGGCTATTTGGAAAAGGTAGCTTAATAACGTGTGCTAAGTTTAAGTGTGTGACAAAACTGGAAGGAAAGATAGTCCAATATGAAAACTTAAAATATTCAGTCATAGTCACCGTGCACACTGGAGACCAACACCAAGTTGGAAATGAGACCACAGAACATGGAACAACTGCAACCATAACACCTCAAGCTCCTACGTCGGAAATACAGCTGACAGACTACGGAGCTCTAACACTGGATTGTTCACCTAGAACAGGACTAGACTTTAATGAGATGGTGTTGTTGACGATGAAAGAAAAATCATGGCTCGTCCACAAACAATGGTTTCTGGACCTACCACTGCCTTGGACCTCAGGGGCCTTAACATCCCAAGAGACTTGGAATAGACAAGACCTGCTGGTCACATTCAAGACAGCTCATGCAAAGAAGCAGGAAGTAGTCGTGCTAGGATCACAAGAAGGAGCAATGCACACTGCGTTGACTGGAGCGACAGAAATCCAAACGTCTGGAACGACAACAATTTTTGCAGGGCACCTGAAATGCAGACTAAAAATGGATAAACTGACCTTAAAAGGGGTATCATATGTAATGTGCACAGGGTCATTCAAGCTAGAGAAGGAAGTGGCTGAGACCCAGCATGGAACTGTTCTAGTGCAAGTTAAATACGAAGGAACAGATGCACCATGCAAGATCCCCTTCTCGTCCCAAGATGAGAAGGGAGTAACCCAGAATGGGAGATTAATAACAGCCAACCCCATAGTCACTGACAAAGAAAAACCAGTCAACATTGAAGCGGAGCCACCTTTTGGGGAGAGCTACCTTGTGGTAGGAGCAGGTGAAAAAGCTTTGAAACTAAGCTGGTTCAAGAAGGGAAGCAGTATAGGGAAAATGTTTGAAGCAACTGCCCGCGGAGCACGAAGGATGGCCATCCTGGGAGACACCGCATGGGACTTCGGTTCTATAGGAGGGGTGTTCACATCTGTGGGAAAACTGATACACCAGATTTTTGGGACTGCGTATGGAGTCTTGTTCAGCGGGGTTTCTTGGACCATGAAAATAGGAATAGGGATTCTGCTGACATGGCTAGGATTAAATTCAAGGAGCACATCCCTTTCAATGACGTGTATCGCAGTCGGCATGGTCACACTGTACCTAGGAGTCATGGTTCAGGCG
```
