## Supplemental material tarball for "VADR: validation and annotation of virus sequence submissions to GenBank": dp.r200.fa.86

```
>KF360560.1 UNVERIFIED: Aedes aegypti haplotype 39 apoLp2-like gene, partial sequence
ATTCAACAGCATACGAGAACTCGCGGTTGAACGAGTAGCGACGGAAGTCGAATGGGAATTTGTTGGTGGTACGAATGTTGGCAAAGTGTTGACGAGCAGCATCGCGTGTTGGATCAGCAGATGCACGGAGACTAGCAAGGTGGGTAGTGAGGAAGGAACCAACTTGGTACACCTTCTCATTGTCCAGCAGAGCCTTGATCTCATTTGCCACCGCAGCCGATGGGCACTCCACCAGCGAGAGGTAAGCTTGAATACGGATTTCAGAATCTTCATTGACGTTCTTCAGGAAGTTCAGGGCGGAGTTGACAATCTTCTTGTTGCAAGACGCTGCTGGATAGGCTTGGAAGGCAGCTACTCGAACGCGAGCAGAGGACTTATCAGAGGCACAACCCACGACTTTGTCCAAGAGTTGAGCAACCAGTGTGTTTGAGTTCTTAATACCCTTCAGAACAGCGACGATAGTATCCTCTTCTTGGCGGGTGGTCGGTTGGCACTTGCCAAGCTTTGCAGAGAACTTTTCAGAGATTTCTTTAACATCGGCTGATTCACATCCAAACTTCTGGCAGTACTTGTTGACTAAGCTTCCGACGCTGAGGTAAGCTTCACGAGATGGGTTTCCGTCGAGCAGCAGTTTGGCGGCTTTCAATGCTGGTTTAGTCATAGAAGTGACCAGGTTCAGAGAAACGAAGAGAAGCTTCTGTTCATTTGCGTCAGATACCTCCTTGTTCTTGTAGAGATTGGCCAAAGCTTCAACGGAGGCACCGGTTCCAACTCGGAACAAGGCATCG
```
