## Supplemental material tarball for "VADR: validation and annotation of virus sequence submissions to GenBank": dp.r200.fa.88

```
>HL293819.1 Sequence 332 from patent US 9186397
AACTCTGTGAGACAACAGTCATAAATGTACAGATATCAGACCAAGTTTACTCATATATAC
```
