## Supplemental material tarball for "VADR: validation and annotation of virus sequence submissions to GenBank": dp.r200.fa.89

```
>KR347359.1 Dengue virus 3 isolate D3-046 envelope protein gene, partial cds
ATGAGATGCGTGGGAGTAGGAAACAGAGATTTTGTGGAAGGTCTGTCGGGAGCTACATGGGTTGATGTGGTGCTCGAGCACGGTGGGTGTGTGACCACCATGGCTAAGAACAAGCCCACGCTGGACATAGAGCTTCAGAAGACCGAGGCCACTCAACTGGCGACCCTAAGGAAATTATGCATTGAGGGGAAAATAACCAACATAACAACTGACTCAAGGTGTCCTACCCAGGGGGAAGCGATTTTACCTGAGGAGCAGGACCAGAACTACGTATGTAAGCACACTTACGTGGATAGAGGTTGGGGAAACGGTTGTGGTTTGTTTGGAAAAGGAAGTTTGGTGACATGCGCAAAATTTCAATGTCTAGAATCAATAGAGGGAAAAGTGGTGCAACATGAGAACCTCAAATACACTGTCACCATTACAGTGCACACAGGAGACCAACACCAGGTGGGAAATGACACGCAGGGAGTCACGGCTGAGATAACACCCCAGGCATCAACCGTTGAAGCTATCCTGCCTGAATATGGAACCCTTGGGCTAGAATGTTCACCACGCACAGGTTTGGATTTCAATGAAATGATTCTATTGACAATGAAGAATAAAGCATGGATGGTACATAGACAATGGTTTTTTGACCTACCCCTACCATGGACATCAGGAGCTACAACAGAGACACCAACTTGGAACAGGAAAGAGCTTCTTGTGACATTCAAAAATGCACATGCAAAAAAGCAAGAAGTAGTCGTCCTTGGATCGCAAGAGGGAGCAATGCACACAGCGCTGACAGGAGCTACAGAGATTCAAAACTCAGGAGGAACAAGCATTTTTGCGGGGCACTTGAAATGCAGACTCAAGATGGACAAATTGGAACTCAAGGGGATGAGCTATGCAATGTGCTTGAATACCTTTGTGTTAAAGAAAGAAGTCTCTGAAACGCAGCATGGGACAATACTCATTAAGGTTGAATACAAAGGGGAAGATGCACCTTGCAAGATTCCCTTCTCCACAGAGGATGGACAAGGGAAAGCCCACAATGGTAGACTGATCACAGCCAACCCAGTGGTGACCAAGAAGGAGGAGCCTGTCAACATTGAGGCTGAACCTCCTTTTGGGGAAAGTAACATAGTGATCGGAATTGGAGACAAAGCCTTGAAAATTAACTGGTACAAGAAGGGAAGCTCGATCGGGAAGATGTTCGAGGCCACTGCCAGAGGTGCAAGGCGCATGGCCATCTTGGGAGACACGGCCTGGGACTTTGGATCAGTGGGTGGCGTTCTAAATTCATTAGGGAAAATGGTGCACCAAATATTCGGAAGTGCTTACACAGCCCTGTTTGGTGGAGTTTCATGGATAATGAAAATTGGAATAGGTGTCCTTTTAACCTGGATAGGGTTGAATTCAAAAAACACTTCCATGTCATTTTCATGCATTGTGATAGGAATAATCACACTCTATCTGGGAACTGTGGTACAAGCT
```
