## Supplemental material tarball for "VADR: validation and annotation of virus sequence submissions to GenBank": dp.r200.fa.90

```
>DQ109202.1 Dengue virus type 3 1Hclone7 polyprotein gene, partial cds
ACCGACAAGAACAGTTTCGACTCGGAAGCTTGCTTAACGTAGTGCTGACAGTTTTTTATTAGAGAGCAGATTTCTGATGAACAACCAACGAAAAAAGACGGGAAAACCGTCTATCAATATGCTGAAACGCGTGAGAAACCGTGTGTCAACTGGATCACAGTTGGCGAAGAGATTCTCAAAAGGATTGCTGAACGGCCAAGGACCAATGAAATTGGTTATGGCGTTCATAGCTTTCCTCAGATTTCTAGCCATTCCACCAACAGCAGGAGTCTTGGCTAGATGGGGAACCTTCAAGAAGTCAGGGGCTATTAAGGTCCTAAAAGGCTTCAAGAAAGAGATTTCAAACATGCTGAGCATTATCAACAAAAGGAAAAAGACATCGTTCTGTCTCATGATGATGTTACCAGCAACACTTGCTTTCCACTTGACTTCACGCGATGGAGAGCCGCGCATGATTGTGGGGAAGAATGAAAGAGGGAAATCCCTACTTTTTAAGACAGCTTCTGGAATCAACATGTGCACACTCATAGCTATGGACTTGGGAGAGATGTGTGATGACACGGTCACTTATAAATGCCCCCTCATTGCCGAAGTGGAACCTGAAGACATTGACTGCTGGTGCAACCTTACATCGACATGGGTGACTTACGGAACGTGCAATCAAGCTGGGGAGCATAGACGCGACAAGAGATCAGTGGCGTTAGCTCCCCATGTCGGCATGGGACTGGACACACGTACCCAAACCTGGATGT
```
