## Supplemental material tarball for "VADR: validation and annotation of virus sequence submissions to GenBank": dp.r200.fa.91

```
>LY407509.1 KR 1020160117608-A/88: ANTIBODY MOLECULES TO DENGUE VIRUS AND USES THEREOF
CAAGTGCAACTCGTTCAGTCCGGAGCAGAAGTCAAGAAACCTGGAGCTTCAGTCAAAGTCAGCTGCAAGGCCTCGGGCTTCAATATCAAGGACGTCTACATGTCCTGGGTGCGGCAGGCTCCAGAGCAAGGACTGGAATGGATGGGGCGCATTGACCCGGAGAACGGTGATACGAAGTACGACCCGAAACTGCAGGGCCGCGTGACCATGACCGCAGATACTAGCACCAACACCGCGTACATGGAGCTGCGGTCCTTGAGGTCGGATGACACTGCTGTGTATTACTGTAGCAGAGGCTGGGAAGGGTTCGCGTACTGGGGACAGGGAACTCTCGTGACTGTGTCGTCT
```
