## Supplemental material tarball for "VADR: validation and annotation of virus sequence submissions to GenBank": dp.r200.fa.95

```
>JB365783.1 Sequence 2 from Patent EP2428221
GATAGTGGTTGCGTTGTGAGCTGGAAAAACAAAGAACTGAAGTGTGGCAGTGGGATTTTCATCACAGACAACGTGCACACATGGACAGAACAATACAAGTTCCAACCAGAATCCCCTTCAAAACTAGCTTCAGCTATCCAGAAAGCTCATGAAGAGGGCATTTGTGGAATCCGCTCAGTAACAAGACTGGAAAATCTGATGTGGAAACAAATAACACCAGAATTGAATCACATTCTATCAGAAAATGAGGTGAAGTTGACTATTATGACAGGAGACATCAAAGGAATCATGCAGGCAGGAAAACGATCTCTGCGGCCCCAGCCCACTGAGCTGAAGTATTCATGGAAAACATGGGGCAAAGCGAAAATGCTCCCTACAGAGTCTCATAACCAGACCTTTCTCATTGATGGCCCCGAAACAGCAGAATGCCCCAACACAAACAGAGCTTGGAATTCGCTGGAAGTTGAAGACTATGGCTTTGGAGTATTCACCACCAATATATGGCTAAAGTTGAGAGAAAAGCAGGATGTATTCTGCGACTCAAAACTCATGTCAGCGGCCATAAAAGACAACAGAGCCGTCCATGCCGATATGGGTTATTGGATAGAAAGTGCACTCAATGACACATGGAAGATAGAGAAAGCCTCTTTCATCGAAGTTAAAAGCTGCCACTGGCCAAAGCCACACACCCTCTGGAGTAATGGAGTGCTAGAAAGTGAGATGATAATTCCAAAGAATTTCGCTGGACCAGTGTCACAACACAACTACAGACCAGGCTACCATACACAAACAGCAGGACCATGGCATCTAAATGGCATAGTCTTGGACTTTGACTATTGCCCAGGGACAAAAGTCACCATTACAGAGGATTGTGGCAAGAGAGGCCCTTCGGTCAGAACCACTACTGACAGTGGAAAGTTGATCACTGACTGGTGCTGTCGCAGTTGCTCCCTTCCGCCCCTACGATTCCGGACAGAAAATGGCTGCTGGTACGGAATGGAAATCAGACCTGTTAGGCATGACGAAACAACACTCGTTAGATCACAGGTTGATGCT
```
