## Supplemental material tarball for "VADR: validation and annotation of virus sequence submissions to GenBank": dp.r200.fa.97

```
>DQ109080.1 Dengue virus type 3 1Hclone24 envelope protein gene, partial cds
AAATTTCAATGTCTAGAACCAATAGAGGGAAAAGTGGTGCAATATGAGAACCTCAAATACACTGTCATCATCACAGTGCACACAGGAGACCAACACCAGGTGGGAAATGACACGCAGGGAGTCACGGTTGAGATAACGCCCCAGGCATCAACCGTTGAAGCTGTCCTGCCTGAGTATGGAACCCTTGGGCTAGAATGCTCACCACGGACAGGCTTGGATTTCAATGAAATGATTCTATTGACAATGAAGAACAAAGCCTGGATGGTACATAGGCAATGGTTCTTTGACCTACCCCTACCATGGACATCAGGAGCCACAACAGAGACACCAACTTGGAACAGGAAAGAGCTTCTTGTAACATTCAAAAATGCACATGCAAAAAAGCAAGAAGTAGTTGTCCTTGGATCGCAAGAGGGAGCAATGCACACAGCGCTGACAGGAGCTACAGAGATTCAAAATTCAGGAGGTACGAGCATTTTTGCGGGGCATTTGAAATGTAGACTTAAGATGGACAAATTGGAACTCAAGGGGATGAGCTATGCAATGTGCTTGAATACCTTTGTGTTGAAGAAGGAAGTCTCCGAAACGCAGCATGGGACAATACTCATTAAGGTTGAGTACAAAGGGGAAGATGCACCTTGCAAGATTCCTTTCCCCACAGAGGATGGACAAGGGAAAGCCCACAATGGTAGACTGATCACAGCCAACCCAGTGGTGACCAAGAAGGAGGAGCCTGTCAACATTGAGGCTGAACCTCCTTTTGGGGAAAGCAACATAGTGATTGGAATTGGAGACAAAGCCTTGAAAATTAACTGGTACAAGAAGGGAAGCTCGATTGGGAAGATGTTCGAGGCCACTGCCAGAGGTGCAAGGCGCATG
```
