## Supplemental material tarball for "VADR: validation and annotation of virus sequence submissions to GenBank": dp.r200.fa.98

```
>DD219706.1 CONSTRUCTION OF WEST NILE VIRUS AND DENGUE VIRUS CHIMERAS FOR USE IN A LIVE VIRUS VACCINE TO PREVENT DISEASE CAUSED BY WEST NILE VIRUS
TCAAAACAAAAGAAAAGATCTGCAGTGACCGGAATTGCAGTCATGATTGGC
```
