## Supplemental material tarball for "VADR: validation and annotation of virus sequence submissions to GenBank": dp.r200.fa.100

```
>KF360653.1 UNVERIFIED: Aedes aegypti haplotype 41 CYP9J2-like gene, partial sequence
AAGTGTCTTTCATGTTGAATTCCAGTCTTCTGCCGGCCTTCGCTTCCGAATGGAAAAAGTCCGTCATACTGGTGGCACATTTGGCCACCAGCTCGGCCATGTGCCGCATTCGACTTCCGGTGAAAGCAGGACTCAGAGTTGACCGCATATCGCGCCACTTCTGTCCACGGAGCGAGAACAACGAATTGAAGAACAAACTGTCGGCGGGAACCGCATCGCCAAATACCGGTGTTCGATCGGTGAAGCTGTCGAAGTCCTTGATGGCGATCTTCTTGATCATCTCTGGGTCACGCACCATGTAGGTTGGCTTCGTCAGTTCGTAGTAGCCGATGATTCTGGTAGGAAATTATGGTTCATCGTCAAATTCGATCTCATCGCATATGATCCAAGCATACTTACTTCGCGTCTGGATAGGAGTTGTACAGAAGTTTTGATCCGAAAACCAGTTCAACCCGTTTCAACACAACCATATCGAAGATGCCCA
```
