## Supplemental material tarball for "VADR: validation and annotation of virus sequence submissions to GenBank": dp.r200.fa.101

```
>DQ109250.1 Dengue virus type 3 2Fclone4 polyprotein gene, partial cds
ACCGACAAGAACAGTTTCGACTCGGAAGCTTGCTTAACGTAGTGCTGACAGTTTTTTATTAGAGAGCAGATTTCTGATGAACAACCAACGAAAAAAGACGGGAAAACCGTCTATCAATATGCTGAAACGCGTGAGAAACCGTGTGTCAACTGGATCACAGTTGGCGAAGAGATTCTCAAAAGGATTGCTGAACGGCCAAGGACCAATGAAATTGGTTATGGCGTTCATAGCTTTCCTCAGATTTCTAGCCATTCCACCAACAGCAGGAGTCTTGGCTAGATGGGGAACCTTCAAGAAGTCAGGGGCTATTAAGGTCCTAAAAGGCTTCAAGAAAGAGATTTCAAACATGCTGAGCATTATCAACAAAAGGAAAAAGACATCGTTCTGTCTCATGATGATGTTACCAGCAACACTTGCTTTCCACTTGACTTCACGCGATGGAGAGCCGCGCATGATTGTGGGGAAGAATGAAAGAGGGAAATCCCTACTTTTTAAGACAGCTTCTGGAATCAACATGTGCACACTCATAGCTATGGACTTGGGAGAGATGTGTGATGACACGGTCACTTATAAATGCCCCCTCATTGCCGAAGTGGAACCTGAAGACATTGACTGCTGGTGCAACCTTACATCGACATGGGTGACTTACGGAACGTGCAATCAAGCTGGGGAGCATAGACGCGACAAGAGATCAGTGGCGTTAGCTCCCCATGTCGGCATGGGACTGGACACACGTACCCAAACCTGGATGT
```
