## Supplemental material tarball for "VADR: validation and annotation of virus sequence submissions to GenBank": dp.r200.fa.102

```
>KF955483.1 Dengue virus 3 isolate DENV-3/VE/BID-V2486/2007, partial genome
CAATGAGAATAAAAGATGATGAGACTGAGAATATCTTAACAGTGCTTTTGAAAACAGCATTACTAATAGTATCAGGAATCTTTCCATACTCCATACCCGCAACATTGTTGGTCTGGCATACTTGGCAAAAGCAAACCCAAAGATCCGGCGTTCTATGGGATGTACCCAGCCCTCCAGAGACACAGAAAGCAGAACTGGAAGAAGGGGTCTATAGGATCAAACAGCAAGGAATTTTTGGGAAAACCCAAGTAGGGGTTGGAGTACAGAAAGAAGGAGTCTTTCACACCATGTGGCACGTTACAAGAGGGGCAGTGTTGACACATAATGGGAAAAGACTAGAACCAAATTGGGCTAGCGTGAAAAAAGATCTGATTTCATACGGAGGAGGATGGAGATTGAGCGCACAATGGCAAAAGGGGGAGGAGGTGCAGGTTATTGCCGTAGAGCCTGGGAAGAACCCAAAGAACTTTCAAACCATGCCAGGCACTTTTCAGACTACAACAGGGGAAATAGGAGCAATTGCACTGGATTTCAAGCCTGGAACTTCAGGATCTCCTATCATAAACAGAGAGGGAAAGGTAGTGGGACTGTATGGCAATGGAGTGGTTACAAAGAATGGTGGCTACGTCAGCGGAATAGCGCAAACGAATGCAGAACCAGATGGACCGACACCAGAATTGGAAGAAGAGATGTTCAAAAAGCGAAATCTAACCATAATGGATCTTCATCCTGGGTCAGGAAAGACACGAAAATACCTTCCAGCTATTGTTAGAGAGGCAATCAAGAGACGTTTGAGAACTCTGATTCTGGCACCAACAAGGGTGGTTGCAGCTGAGATGGAAGAAGCATTGAAAGGGCTCCCAATAAGGTACCAAACAACAGCAACAAAATCTGAACACACAGGAAGAGAGATTGTTGATCTGATGTGCCACGCAACGTTCACAATGCGTCTGCTGTCACCAGTTAGGGTTCCAAACTATAACTTGATAGTAATGGATGAAGCCCATTTCACAGACCCAGCCAGTATAGCTGCTAGAGGGTACATATCAACTCGTGTTGGAATGGGAGAAGCAGCCGCAATATTCATGACAGCAACGCCCCCTGGAACAGCTGATGCCTTTCCCCAGAGCAACGCTCCAATTCAAGATGAAGAAAGGGACATACCAGAACGCTCATGGAATTCAGGCAATGAATGGATAACCGACTTCGCTGGGAAAACGGTGTGGTTTGTCCCCAGCATTAAAGCCGGAAATGACATAGCAAATTGCCTGCGGAAAAACGGAAAAAAGGTCATTCAACTTAGTAGGAAGACTTTTGACACAGAATATCAGAAAACTAAACTGAATGATTGGGACTTTGTGGTGACGACTGACATTTCAGAAATGGGGGCCAATTTCAAAGCAGATAGAGTGATCGACCCAAGAAGATGTCTCAAACCAGTGATCCTGACAGATGGACCAGAGCGGGTGATCCTGGCTGGACCAATGCCAGTCACCGCAGCGAGTGCTGCGCAAAGGAGAGGGAGAGTTGGCAGGAACCCACAAAAAGAAAATGACCAGTACATATTCACGGGCCAGCCTCTCAACAATGATGAAGACCACGCTCACTGGACAGAAGCAAAAATGCTGCTGGACAACATTAACACACCAGAAGGGATCATACCAGCTCTCTTTGAGCCAGAAAGGGAGAAGTCAGCTGCCATAGACGGTGAGTATCGCCTGAAAGGTGAGTCCAGGAAGACTTTCGTGGAACTCATGAGGAGGGGTGACCTTCCAGTCTGGTTAGCCCATAAAGTAGCATCAGAAGGGATCAAATATACAGATAGAAAATGGTGCTTTGATGGACAACGTAATAATCAAATTTTAGAAGAGAACATGGATGTGGAAATCTGGACAAAGGAAGGAGAAAAGAAAAAATTGAGACCTAGGTGGCTTGATGCTCGCACCTATTCAGATCCCCTAGCACTCAAGGAATTCAAGGACTTTGCGGCTGGCAGAAAGTCAATAGCCCTTGACCTTGTGACAGAAATAGGAAGAGTGCCTACACACCTAGCTCATAGAACGAGAAACGCTCTGGACAATCTGGTGATGCTGCACACGTCAGAACATGGCGGTAAGGCCTACAGGCATGCGGTGGAGGAACTACCAGAGACAATGGAAACACTCCTACTCTTGGGACTCATGATCTTGTTGACAGGTGGAGCAATGCTTTTCTTAATATCAGGTAAAGGGATTGGAAAGACTTCAATAGGACTCATTTGTGTAATTGCTTCCAGCGGCATGTTGTGGATGGCCGAAATCCCACTCCAATGGATCGCGTCGGCCATAGTCCTGGAGTTTTTTATGATGGTGTTGCTTATACCAGAACCAGAAAAGCAGAGAACCCCCCAAGACAACCAACTCGCATATGTCGTGATAGGCATACTTACATTGGCAGCAATAATAGCAGCCAATGAAATGGGATTGTTGGAAACTACAAAGAGAGATTTAGGAATGTCTAAGGAGCCAGGTGTTGTTTCTCCAACCAGCTATTTAGATGTGGACTTGCACCCAGCATCAGCCTGGACATTGTACGCTGTGGCCACTACAGTAATAACACCAATGTTAAGACATACCATAGAGAATTCTACAGCAAATGTGTCCCTGGCAGCTATAGCCAACCAGGCAGTGGTCCTGATGGGTTTGGACAAAGGATGGCCAATATCAAAAATGGACTTAGGAGTACCCCTGCTGGCATTGGGTTGCTATTCACAAGTGAACCCACTGACTCTAACAGCGGCAGTACTCTTGCTGATCACACATTATGCTATTATAGGTCCAGGATTGCAGGCAAAAGCCACCCGTGAAGCTCAGAAAAGGACAGCTGCTGGAATAATGAAGAATCCAACGGTGGATGGGATAATGACAATAGACCTAGATCCTGTAATATATGATTCAAAATTTGAAAAGCAACTGGGACAGGTTATGCTCCTGGTTTTGTGTGCAGTTCAACTCTTGTTAATGAGAACATCATGGGCCTTGTGTGAAGCTTTAACCCTAGCTACAGGACCAATAACAACACTCTGGGAAGGATCACCCGGGAAGTTTTGGAACACTACGATAGCTGTTTCCATGGCAAACATTTTTAGAGGGAGCTATTTAGCAGGAGCTGGGCTTGCTTTCTCTATTATGAAATCAGTTGGAACAGGAAAAAGAGGAACAGGCTCACAGGGTGAAACTTTGGGAGAAAAATGGAAAAAGAAGTTAAATCAATTATCCCGGAAAGAGTTTGACCTTTACAAGAAATCTGGAATCACTGAAGTGGATAGAACAGAAGCCAAAGAAGGGTTGAAAAGAGGAGAAATAACACATCACGCCGTGTCCAGAGGTAGTGCAAAACTTCAATGGTTTGTGGAGAGAAACATGGTCATTCCCGAAGGAAGAGTTATAGACTTGGGCTGTGGAAGAGGAGGCTGGTCATATTACTGTGCAGGACTGAAAAAAGTCACAGAAGTGCGAGGATACACAAAAGGCGGTCCAGGACACGAAGAACCAGTACCTATGTCCACATATGGATGGAACATAGTCAAGTTAATGAGTGGAAAGGATGTGTTTTATCTTCCACCTGAAAAGTGTGACACCCTGTTGTGTGACATTGGAGAATCTTCACCAAGCCCAACAGTGGAAGAAAGCAGAACTATAAGAGTTTTGAAGATGGTTGAACCATGGCTAAAGAACAACCAATTTTGTATTAAAGTATTGAACCCTTACATGCCAGCTGTGATTGAGCACCTAGAAAGACTACAAAGGAAACATGGAGGAATGCTTGTGAGAAATCCACTTTCACGAAACTCCACGCACGAAATGTACTGGATATCTAATGGCACAGGTAACATTGTCGCTTCAGTCAACATGGTATCTAGACTGCTACTGAACAGGTTCACGATGACACACAGAAGACCCACCATTGAGAAAGATGTGGATTTAGGAGCAGGAACTCGACATGTTAATGCGGAACCAGAAACACCCAACATGGATGTCATTGGGGAAAGAATAAAAAGGATCAAGGAGGAGCATAATTCAACATGGCACTATGATGACGAAAACCCCTACAAAACGTGGGCTTACCATGGATCTTATGAAGTCAAAGCCACAGGCTCAGCCTCCTCCATGATAAATGGAGTCGTGAAACTCCTCACTAAACCATGGGATGTGGTGCCCATGGTGACACAGATGGCAATGACAGATACAACTCCATTTGGCCAGCAGAGAGTCTTTAAAGAGAAAGTGGACACCAGGACACCCAGGTCCATGCCAGGAACAAGAAGGGTTATGGGGATCACAGCGGAGTGGCTCTGGAGAACCCTGGGAAGGAACAAAAAACCCAGGTTATGCACAAGGGAAGAGTTTACAAAAAAGGTCAGAACTAACGCAGCCATGGGAGCTGTTTTCACAGAGGAGAACCAATGGGACAGCGCGAAAGCTGCTGTTGAGGATGAGGATTTTTGGAAACTTGTGGACAGAGAACGTGAACTCCACAAACTGGGCAAGTGTGGAAGCTGTGTTTACAACATGATGGGTAAGAGAGAGAAGAAACTTGGAGAGTTTGGCAAAGCAAAAGGCAGTAGAGCTATATGGTACATGTGGTTGGGAGCCAGGTACCTTGAGTTCGAAGCCCTTGGATTCTTAAATGAAGACCACTGGTTCTCGCGTGAGAACTCTTACAGTGGAGTGGAAGGAGAAGGACTGCACAAGCTAGGCTATATACTAAGGGACATTTCCAAGATACCCGGAGGAGCTATGTATGCTGATGACACAGCTGGTTGGGACACAAGAATAACAGAAGATGACCTGCACAATGAGGAAAAGATCACACAACAAATGGACCCTGAACACAGGCAGTTAGCGAACGCTATATTTAAGCTCACATACCAAAACAAAGTGGTCAAAGTTCAACGACCGACTCCAACAGGCACGGTAATGGATATCATATCTAGGAAAGACCAAAGAGGCAGTGGACAGGTAGGAACTTATGGTCTGAATACATTCACCAACATGGAAGCCCAGTTAATCAGACAAATGGAAGGAGAAGGTGTGCTGTCAAAGGCAGACCTCGAGAACCCTCATCTGCCAGAGAAGAAAATTACACAATGGTTGGAAACCAAAGGAGTGGAGAGGTTAAAAAGAATGGCCATTAGCGGGGATGACTGCGTAGTGAAACCAATCGATGACAGGTTCGCTAATGCCCTGCTCGCTCTGAACGATATGGGAAAGGTTCGGAAAGACATACCTCAATGGCAGCCATCAAAGGGATGGCATGATTGGCAACAGGTTCCTTTCTGCTCCCACCACTTTCATGAATTGATCATGAAAGATGGAAGAAAGTTGGTGGTTCCCTGCAGACCCCAGGACGAATTAATAGGAAGAGCAAGAATCTCTCAAGGAGCGGGATGGAGCCTTAGAGAAACCGCATGTCTGGGGAAAGCCTACGCTCAAATGTGGAGTCTCATGTATTTTCACAGAAGAGACCTCAGACTAGCATCCAACGCCATATGTTCAGCAGTACCAGTCCACTGGGTCCCCACAAGTAGAACGACATGGTCCATTCACGCTCACCATCAGTGGATGACCACAGAAGACATGCTTACTGTCTGGAACAGGGTGTGGATCGAGGACAATCCATGGATGGAAGACAAAACTCCAGTCACAACCTGGGAAAATGTTCCATATCTAGGGAAGAGAGAAGACCAATGGTGCGGATCACTTATTGGTCTCACTTCCAGAGCAACCTGGGCCCAGAACATACCCACAGCAATTCAACAGGTGAGAAGCCTTATAGGCAATGAAGAGTTTCTGGACTACATGCCTTCAATGAAGAGATTTAGGAAGGAGGAGGAGTCGGAGGGAGCCATTTGGTAAGCGTAGGAAGTGAAAAAGAGGTTAACTGTCAGGCCATACTAAGCCACAGTACGGAAGAAGCTGTGCTGCCTGTGAGCCCCGTCCAAGGACGTTAAAAGAAGAAGTCAGGCCCCAAAGCCACGGTTTGAGCAAACCGTGCTGCCTGTAGCTCCGTCGTGGGGACGTAAAACCTGGGAGGCTGCAAACTGTGGAAGCTGTACGCACGGTGTAGCAGACTAGCGGTTAGAGGAGACCCCTCCCATGACACAACGCAGCAGCGGGGCCCGAGCACTGAGGGAAGCTGTACCTCCTTGCAAAGGACTAGAGGTTAGAGGAGACCCCCCGCAAATAAAAACAGCATATTGACGCTGGGAGAGACCAGAGATCCTGCTGTCTCCTCAGCATCATTCCAGGCACAGAACGCCAGAAAATGGAATG
```
