## Supplemental material tarball for "VADR: validation and annotation of virus sequence submissions to GenBank": dp.r200.fa.103

```
>KJ806925.1 Dengue virus 2 isolate MYS(NSembilan)D2/4540Y13 envelope protein gene, partial cds
ATGCGTTGTATAGGAATATCAAATAGAGACTTTGTGGAAGGGGTTTCAGGAGGAAGCTGGGTTGATATAGTCTTGGAACATGGAAGCTGTGTGACGACGATGGCGAAAAATAAACCAACATTGGATTTTGAACTGATAAAGACAGAAGCCAAACATCCCGCCACTCTAAGGAAGTATTGTATAGAGGCAAAGCTGACCAACACAACCACAGCATCTCGCTGCCCAACACAAGGAGAACCCAGCCTAAATGAAGAACAGGACAAAAGATTTGTCTGCAAACACTCCATGGTAGACAGAGGATGGGGGAATGGATGCGGATTATTTGGAAAGGGAGGTATCGTGACCTGTGCAATGTTCACATGCAAAAAGAACATGGAAGGAAAAATCGTGCAACCAGAAAACTTGGAGTACACCATTGTGATAACACCTCATTCAGGGGAAGAGAATGCAGTCGGAAATGACACAGGAAAACACGGCAAGGAAATTAAAGTAACACCACAGAGTTCCATCACAGAAGCAGAACTAACAGGTTATGGCACTGTCACGATGGAATGCTCCCCGAGAACGGGACTCGACTTCAATGAGATGGTGTTGCTGCAAATGGAAAACAAGGCTTGGCTGGTGCACAGGCAATGGTTCTTAGACCTGCCATTACCATGGCTGCCCGGAGCAGACACACAAGGATCAAATTGGATACAGAAGGAGACATTGGTCACTTTCAAAAATCCCCATGCAAAGAAACAGGATGTTGTTGTTTTAGGATCCCAAGAAGGGGCTATGCACACAGCACTCACAGGGGCCACGGAAATCCAGATGTCATCAGGAAACTTACTATTCACAGGACATCTTAAATGTAGGCTGAGAATGGACAAACTACAGCTCAAAGGAATGTCATATTCCATGTGTACAGGAAAGTTCAAAGTTGTGAAGGAAATAGCAGAAACACAACATGGAACAATAGTTATCAGAGTACAATATGAAGGGGACGGTTCTCCGTGCAAGATCCCTTTTGAAATAATGGATTTGGAAAAAAGACATGTCTTAGGTCGCTTGATTACAGTCAACCCAATCGTCACAGAAAAAGACAGCCCAGTCAACATAGAAGCAGAACCTCCATTCGGAGACAGCTATATCATTATAGGAGTAGAACCGGGACAACTGAAGCTCAGCTGGTTTAAGAAAGGAAGTTCTATTGGCCAAATGTTTGAGACAACAATGAGAGGAGCGAAGAGAATGGCCATTTTAGGTGACACAGCTTGGGATTTTGGATCCCTGGGAGGAGTGTTCACATCTATAGGAAAGGCCCTCCACCAAGTCTTTGGAGCAATCTATGGGGCTGCCTTCAGTGGGGTTTCATGGACTATGAAAATTCTCATAGGAGTCGTCATCACATGGATAGGAATGAATTCACGCAGCACCTCACTGTCTGTGTCACTAGTATTAGTGGGAGTCGTGACATTGTATTTGGGAGTTATGGTGCAGGCC
```
