## Supplemental material tarball for "VADR: validation and annotation of virus sequence submissions to GenBank": dp.r200.fa.104

```
>KP973487.1 Dengue virus isolate PH110588D2/2011 polyprotein gene, partial cds
CCATTGAAACTGTTCATGGCCCTGGTGGCATTCCTTCGTTTCCTAACAATCCCGCCAACAGCAGGGATATTAAAGAGATGGGGAACAATCAAAAAATCAAAGGCTATCAATGTCTTGAGAGGGTTCAGGAAAGAGATTGGAAGGATGCTGAACATCTTGAACAGGAGACGCAGAACTGCAGGTGTGATCATCATGATGATTCCAACAGTGGTGGCGTTCCATTTAACCACACGCAACGGAGAACCACACATGATCGTTAGTAGACAAGAGAAAGGGAAAAGTCTTCTTTTTAAAACAGAGAACGGCGTAAACATGTGTACCCT
```
