## Supplemental material tarball for "VADR: validation and annotation of virus sequence submissions to GenBank": dp.r200.fa.105

```
>GU211463.1 Dengue virus 2 isolate MD1724 polyprotein gene, partial cds
ACGGAAGACATGTTGACAGTCTGGAACAGGGTGTGGATTCGAGAAAACCCATGGATGGAAGACAAAACCCCAGTGGAATCATGGGAG
```
