## Supplemental material tarball for "VADR: validation and annotation of virus sequence submissions to GenBank": dp.r200.fa.107

```
>FJ375555.1 Dengue virus 1 isolate 1D1/07 nonstructural protein 3 gene, partial cds
GGGACATCTGGATCTCCCATCGTGAACAGAGAGGGAAAAATAGTAGGCCTTTATGGAAATGGAGTGGTGACAACAAGCGGAACATACGTCAGTGCCATTGCCCAAGCTAAAGCATCACAAGAAGGGCCTCTACCAGAGATTGAGGACAAGGTGTTTAAGAAAAGAA
```
