## Supplemental material tarball for "VADR: validation and annotation of virus sequence submissions to GenBank": dp.r200.fa.110

```
>GU371914.1 Dengue virus 4 strain MAMC-39 nonfunctional polyprotein mRNA, partial sequence
AAAAGATTCCGCTTCCACACTTCAATTCTTTCCCACTCCATGACACCGCACAACCCATGTCTGCATGGACTGTGAAACCCAGAAACAAAGAAATCCCTCCAACAGCTATGCATGACATTGCCATTGAGGTGTTTCTTGAATTCGTGCCAATCCACAATACTAAGAACCCAATTAGGATTCTAACCATCCATGAGACTCCTCCGAACATAGTTGTATACACACTACCAAAAACTTGGTGTACAGCCTTTCCCAATGATGTGAGCAGTCCACCAACAGAGCCAAAATCCCACGCTGTTTCA
```
