## Supplemental material tarball for "VADR: validation and annotation of virus sequence submissions to GenBank": dp.r200.fa.115

```
>JF923876.1 Dengue virus 4 isolate AM D-RNG nonfunctional polyprotein gene, partial sequence
TTCAATATGCTGAAACGCGCGAGAAACCGCGTATCAACCCCTCAAGGGTTGGTGAAGAGATTCTCAAGCGGACTTTTTTCCGGGAAAGGACCCTTACGGATGGTGCTAGCATTCATCACGTTTTTGCGAGTCCTTTCCATCCCACCAACAGCAGGGATTCTGAAAAGATGGGGACAGTTGAAGAAAAACAAGGCCATCAAAATACTGACTGGATTCAGGAAGGAGATAGGCCGCATGCTGAACATCTTCAATGGAAGAAAAAGGTCAATAATTACATTGGTGTGCTTGATTCCCACCGTAATGGCGTTTCACTTGTCAACAAGAGATGGCCATCCTTGG
```
