## Supplemental material tarball for "VADR: validation and annotation of virus sequence submissions to GenBank": dp.r200.fa.117

```
>AY324615.1 Dengue virus type 2 isolate GWL-39 CprM polyprotein gene, partial cds
TGTGCAACAGCTGACAAAGAGATTCTCACTTGGAATGCTGCAGGGACGAGGACCGTTGAAACTGTTCATGGCCTTGGTGGCATTCCTTCGTTTCCTAACAATCCCACCAACAGCAGGGATACTAAAAAGATGGGGAACGATCAAAAAGTCAAAGGCCATCAATATCTTGAGAGGGTTCAGGAAAGAGATTGGAAGGATGCTGAACATCTTGAATAGGAGACGCAGAACTGCAGGCGTGATCATCATGCTGATTCCAACAGCGATGGCGTTCCATTTAACCACACGCAACGGAGAACCACACATGATCGTCAGCAGACAAGAGAAAGGGAAAAGTCTCTTGTTTAAAACAGAGGATGGTGTGAACATGTGTACCCTCATGGCCATGGACCTTGGTGAACTG
```
