## Supplemental material tarball for "VADR: validation and annotation of virus sequence submissions to GenBank": dp.r200.fa.118

```
>DQ518665.1 Dengue virus 3 strain Bang0108a/Tw envelope glycoprotein (E) gene, partial cds
ATGAGATGCGTGGGAGTAGGAAACAGAGATTTTGTGGAAGGTCTGTCGGGAGCAACGTGGGTTGATGTGGTGCTCGAGCACGGTGGGTGTGTGACCACCATGGCTAAGAACAAGCCTACGCTGGACATAGAGCTTCAGAAGACCGAGGCCACCCAACTGGCGACCCTAAGGAAGTTATGCATTGAGGGTAAAATTACCAACATAACAACTGACTCAAGGTGTCCTACCCAGGGGGAAGCGACTTTACCTGAGGAGCAGGACCAGAACTACGTGTGTAAGCACACATACGTGGATAGAGGTTGGGGAAACGGTTGTGGTTTGTTTGGAAAAGGAAGCTTGGTGACATGCGCAAAATTTCAATGTCTAGAACCAATAGAGGGAAAAGTGGTGCAACATGAGAACCTCAAATACACTGTCACCATTACAGTGCACACAGGAGACCAACACCAGGTGGGAAATGACACGCAGGGAGTCACGGTTGAGATAACACCCCAGGCATCAACCGTTGAAGCTGTCTTGCCTGAATATGGAACCCTTGGGCTAGAATGTTCACCACGCACAGGTTTGGATTTCAATGAAATGATTCTATTGACAATGAAGAACAAAGCATGGATGGTACATAGGCAATGGTTCTTTGACCTACCCCTACCATGGACATCAGGAGCCACAACGGAGACACCAACTTGGAACAGGAAAGAGCTTCTTGTGACATTCAAAAATGCACATGCAAAAAAGCAAGAAGTAGTCGTCCTTGGATCGCAAGAGGGAGCAATGCACACAGCGCTGACAGGAGCTACAGAGATTCAAAACTCAGGAGGTACAAGCATCTTTGCAGGGCACTTGAAATGTAGACTCAAGATGGACAAATTGGAACTCAAGGGGATGAGCTATGCAATGTGCTTGAATACCTTTGTGTTGAAGAAAGAAGTCTCTGAAACGCAGCATGGGACAATACTCATTAAAGTTGAGTACAAAGGGGAAGATGCACCTTGCAAGATTCCTTTCTCCACAGAGGATGGACAAGGGAAAGCTCACAATGGTAGACTGATCACAGCCAACCCAGTGGTGACCAAGAAGGAGGAGCCTGTCAACATTGAGGCTGAACCTCCTTTTGGGGAAAGTAACATAGTGATCGGAATTGGAGACAAAGCCTTGAAAATTAACTGGTACAAGAAAGGAAGCTCGATCGGGAAGATGTTCGAGGCCACTGCCAGAGGTGCAAGGCGCATGGCTATCTTGGGAGACACAGCCTGGGACTTTGGATCAGTGGGTGGTGTTCTAAATTCATTAGGGAAAATGGTGCACCAAATATTCGGAAGTGCTTACACAGCCCTGTTTGGTGGAGTCTCATGGATAATGAAAATTGGAATAGGTGTCCTCTTAACCTGGATAGGGTTGAATTCAAAAAACACTTCCATGTCATTTTCATGCATTGTGATAGGAATTATTACACTCTATCTAGGAACTGTGGTACAAGCT
```
