## Supplemental material tarball for "VADR: validation and annotation of virus sequence submissions to GenBank": dp.r200.fa.120

```
>KF360760.1 UNVERIFIED: Aedes aegypti haplotype 28 DVRF1-like gene, partial sequence
TTTTAAGTTTAACACAAACATAGAAACCAACAAACGGAATAAAATTCGAAAGGAATATTTTTATTATAGTTTAGATGCAAATAAATTACATATTTCAAACGATATGCTATCAGTACAAAGTGTCAAACATATGACTAATATGCAAACATCTTAAAATTGGGCAGAATCTCTTTGTCAGCATAATATGAAGTCCGGAATACTATGGCGTATTAAATTCTTCTATCAAATGGTAAGATCTAAACTGTTGGACGCTATGTGGCAACGATTGGTTGATCATGTCCTTGAAAAAATGGCTAAGGATGTGAAGATACAAAGCGTCAAACAGATATTTGATCATCTTCAGCAGCGTTAAAATTGCTGTGACTCTCCATACAAATTGTGACGCCGCTGAAGATGCCCTTTTGCTATTAGTATTACATTTGACCCTATGTACTTCAGATTTGAAGATTAGAAAATTTTACATACTTTTCATCAAACTAGCGTAGAACAATGTGTTACACAATCACTCAAAATTGCTCAAATCTGACCGCTCCATCGCTGCCGGATTGGGCTGTTCATAGAATGGGGACAGTGCTTTACCCCGGTGATTGAAGGTATAGAACGAAGGAATGTTTCCGAGGGTTTCCCACGATTTGGCCTGCAGATCCACAGCTGCGCGAATTTCTTTGAAGTCACCCACCACTTGCAGGATGTTATAGATAATCAACACGAGACTGAGAATAGCTTGAAAGATAATCTGCGAAGTATAGTGAAACATAAGAATTCTGCTCAATGCTTAAAATCAGGTCCGTTCTTACATCAACTGGGAGATTTGTGAACTCCTGATCCGTGATTCTCAGATAAGCTCGGTCTGA
```
