## Supplemental material tarball for "VADR: validation and annotation of virus sequence submissions to GenBank": dp.r200.fa.123

```
>EU448443.1 Dengue virus 3 strain D3/Myanmar/0707aTw envelope protein (E) gene, partial cds
ATGAGATGCGTGGGAGTAGGAAACAGAGATTTTGTGGAAGGTTTGTCGGGAGCAACGTGGGTTGATGTGGTGCTCGAGCACGGTGGGTGTGTGACCACCATGGCTAAGAACAAGCCCACGCTGGACATAGAGCTTCAGAAGACCGAGGCCACTCAACTGGCGACCCTAAGGAAATTATGCATTGAGGGGAAAATAACCAACATAACAACTGACTCAAGGTGTCCTACCCAGGGGGAAGCGATTTTACCTGAGGAGCAGGACCAGAACTACGTATGTAAGCACACATACGTGGATAGAGGTTGGGGAAACGGTTGTGGTTTGTTTGGAAAAGGAAGTTTGGTGACATGCGCAAAATTTCAATGTCTAGAATCAATAGAGGGAAAAGTGGTGCAACATGAGAACCTCAAATACACTGTCACCATTACAGTGCACACAGGAGACCAACACCAGGTGGGAAATGACACGCAGGGAGTCACGGCTGAGATAACACCCCAGGCATCAACCGTTGAAGCTATCCTGCCTGAATATGGAACCCTTGGGCTAGAGTGTTCACCACGCACAGGTTTGGATTTCAATGAAATGATTCTATTGACAATGAAGAATAAAGCATGGATGGTACATAGACAATGGTTCTTTGACCTACCCCTACCATGGACATCAGGAGCTACAACAGAGACACCAACTTGGAACAGGAAAGAGCTTCTTGTGACATTCAAAAATGCACATGCAAAAAAGCAAGAAGTAGTCGTCCTTGGATCGCAAGAGGGAGCAATGCACACAGCGCTGACAGGAGCTACAGAGATTCAAAACTCAGGAGGTACAAGCATTTTTGCGGGGCACTTGAAATGTAGACTCAAGATGGACAAATTGGAACTCAAGGGGATGAGCTATGCAATGTGCTTGAATACCTTTGTGTTAAAGAAAGAAGTCTCTGAAACGCAGCATGGGACAATACTCATTAAGGTTGAGTACAAAGGGGAAGATGCACCTTGCAAGATTCCCTTCTCCACAGAGGATGGACAAGGGAAAGCTCACAATGGTAGACTGATCACAGCCAACCCAGTGGTGACCAAGAAGGAGGAGCCTGTCAACATTGAGGCTGAACCTCCTTTTGGGGAAAGTAACATAGTGATCGGAATTGGAGACAAAGCCTTGAAAATCAACTGGTACAAGAAGGGAAGCTCGATCGGGAAGATGTTCGAGGCCACTGCCAGAGGTGCAAGGCGCATGGCCATCTTGGGAGACACAGCCTGGGACTTTGGATCAGTGGGTGGCGTTCTAAATTCATTAGGGAAAATGGTGCACCAAATATTCGGAAGTGCTTACACAGCCCTGTTTGGTGGAGTCTCATGGATAATGAAAATTGGAATAGGTGTCCTCTTAACCTGGATAGGGTTGAATTCAAAAAACACTTCCATGTCATTTTCATGCATTGTGATAGGAATTATCACACTCTATCTGGGAACTGTGGTACAAGCT
```
