## Supplemental material tarball for "VADR: validation and annotation of virus sequence submissions to GenBank": dp.r200.fa.124

```
>LQ049856.1 Sequence 7 from Patent EP2968394
ATGGACTGGACTTGGATTCTGTTCCTGGTCGCCGCCGCAACTAGGGTGCATTCAAACGGGAGAAAAAGGTCAACTATTACTCTGCTGTGCCTGATTCCCACCGTCATGGCATTCCACCTGAGCACAAGAGACGGGGAGCCACTGATGATCGTGGCCAAACATGAACGGGGGAGACCCCTGCTGTTTAAAACCACAGAGGGAATTAACAAGTGTACACTGATCGCCATGGACCTGGGCGAGATGTGCGAAGATACCGTCACATACAAGTGTCCTCTGCTGGTGAACACCGAGCCAGAAGACATTGATTGCTGGTGTAATCTGACTTCCACCTGGGTCATGTATGGAACATGCACTCAGTCTGGCGAGCGGAGAAGGGAAAAACGATCCGTGGCTCTGACCCCTCACTCTGGGATGGGACTGGAGACCCGGGCAGAAACATGGATGAGCTCCGAGGGCGCCTGGAAGCATGCTCAGAGAGTGGAATCCTGGATTCTGAGGAACCCTGGGTTCGCTCTGCTGGCAGGCTTCATGGCATACATGATTGGCCAGACTGGCATCCAGCGCACCGTCTTCTTTGTGCTGATGATGCTGGTGGCCCCAAGTTATGGAATGCGCTGCGTCGGCGTGGGGAATCGAGACTTCGTCGAGGGCGTGTCAGGCGGGGCTTGGGTCGATCTGGTGCTGGAACACGGAGGCTGTGTGACTACCATGGCACAGGGCAAGCCTACTCTGGACTTTGAGCTGACCAAAACAACTGCAAAGGAAGTGGCCCTGCTGCGCACCTACTGCATTGAGGCCTCCATTTCTAACATCACCACAGCTACTCGGTGTCCAACCCAGGGAGAACCCTACCTGAAAGAGGAACAGGATCAGCAGTATATCTGCCGACGAGACGTGGTCGATCGAGGATGGGGCAATGGGTGTGGACTGTTCGGCAAGGGCGGCGTGGTCACTTGCGCCAAGTTCAGCTGTTCAGGAAAGATTACCGGCAACCTGGTGCAGATCGAGAATCTGGAATACACAGTGGTCGTGACTGTCCACAATGGCGACACACATGCAGTGGGGAACGATACTTCTAATCACGGCGTGACCGCCACAATCACTCCTAGAAGCCCATCCGTCGAGGTGAAGCTGCCCGACTATGGCGAGCTGACACTGGATTGCGAACCTAGGAGTGGGATTGACTTCAACGAGATGATCCTGATGAAAATGAAGAAAAAGACCTGGCTGGTGCATAAGCAGTGGTTTCTGGACCTGCCACTGCCATGGACAGCAGGAGCTGATACTAGCGAGGTGCACTGGAATTATAAGGAAAGGATGGTCACATTCAAAGTGCCACATGCCAAGCGCCAGGATGTCACTGTGCTGGGGAGTCAGGAGGGAGCTATGCACTCAGCACTGGCAGGAGCTACCGAAGTGGACAGCGGCGATGGGAACCACATGTTCGCCGGACATCTGAAATGCAAGGTGCGAATGGAGAAACTGCGGATTAAGGGCATGTCCTACACTATGTGTTCTGGCAAGTTCAGCATCGACAAGGAGATGGCCGAAACCCAGCACGGCACTACCGTCGTGAAAGTGAAGTATGAGGGAGCAGGCGCCCCCTGTAAGGTCCCTATCGAGATTCGGGATGTGAACAAGGAAAAGGTCGTGGGCAGAATCATTTCTAGTACCCCTCTGGCTGAGAACACCAATTCTGTGACAAACATCGAGCTGGAACCCCCTTTCGGGGACTCTTACATCGTCATTGGGGTGGGAAATAGTGCCCTGACACTGCACTGGTTCCGGAAAGGCTCAAGCATTGGGAAGATGTTTGAGAGCACTTATAGGGGCGCTAAACGCATGGCAATCCTGGGAGAAACCGCATGGGATTTCGGCAGCGTGGGCGGGCTGTTTACATCCCTGGGAAAGGCTGTCCATCAGGTGTTCGGCTCAGTCTACACAACTATGTTTGGAGGCGTGAGCTGGATGATCAGAATTCTGATCGGGTTTCTGGTGCTGTGGATCGGAACCAACTCAAGGAATACAAGCATGGCTATGACTTGTATTGCCGTGGGCGGAATTACACTGTTTCTGGGATTCACTGTGCAGGCTTGATAA
```
