## Supplemental material tarball for "VADR: validation and annotation of virus sequence submissions to GenBank": dp.r200.fa.125

```
>GU211593.1 Dengue virus 2 isolate MD2381 polyprotein gene, partial cds
TGGATGACAACGGAAGACATGTTGACAGTCTGGAACAGGGTGTGGATTCGAGAAAACCCGTGGATGGAAGACAAAACCCCAGTGGAATCA
```
