## Supplemental material tarball for "VADR: validation and annotation of virus sequence submissions to GenBank": dp.r200.fa.127

```
>JN030333.1 Dengue virus 2 isolate SG(EHI)D2/38865Y10 envelope protein gene, partial cds
ATGCGTTGTATTGGAATATCAAATAGAGACTTTGTGGAAGGGGTTTCAGGAGGAAGCTGGGTTGACATAGTCTTAGAACATGGAAGCTGCGTGACAACGATGGCAAAAAACAAACCAACATTGGACTTTGAACTGATAAAAACAGAAGCCAAGCAACCTGCCACTCTAAGGAAGTACTGTATAGAAGCAAAGCTGACCAACACAACAACAGCATCTCGATGCCCAACACAAGGAGAACCCAGCCTAAATGAAGAACAGGACAAAAGGTTTGTCTGCAAACATTCCATGGTAGACAGAGGATGGGGAAATGGATGTGGATTATTTGGAAAGGGAGGCATCGTGACCTGTGCTATGTTCACATGCAAAAAAAACATGGAAGGAAAAATTGTGCAACCAGAAAACCTGGAATACACCATTGTGGTAACACCTCATTCAGGGGAAGAGAATGCAGTTGGAAATGACACAGGAAAACATGGCAAGGAAATCAAAGTAACACCACAGAGTTCCATTACAGAAGCAGAACTGACAGGCTACGGCACTGTCACGATGGAGTGCTCTCCAAGAACGGGCCTCGACTTCAATGAAATGGTGTTGCTGCAAATGGAAAATAAGGCTTGGCTGGTGCACAGGCAATGGTTCTTAGACCTGCCGTTACCATGGTTGCCCGGAGCGGACACACAAGGATCAAATTGGATACAGAAGGAGACGTTGGTCACCTTCAAAAATCCCCATGCGAAGAAACAGGATGTTGTTGTTTTAGGATCCCAAGAAGGGGCTATGCATACAGCACTTACAGGGGCCACGGAAATCCAGATGTCATCAGGAAACCTACTGTTCACAGGACATCTCAAGTGCAGGCTGAGAATGGATAAATTACAGCTCAAAGGAATGTCATACTCTATGTGTACAGGAAAGTTTAAAGTTGTAAAGGAAATAGCAGAGACACAACATGGAACAATAGTTGTCAGAGTACAATATGAAGGGGATGGCTCTCCATGTAAAATCCCTTTTGAGATAATGGATTTGGAAAAAAGACATGTCTTAGGTCGCCTGATTACAGTCAACCCAATCGTAACAGAAAAAGACAGTCCAGTCAACATAGAAGCAGAACCTCCATTTGGAGACAGCTACATCATTATAGGAGTAGAACCGGGACAACTGAAGCTCAGCTGGTTTAAGAAAGGAAGCTCAATCGGCCAAATGTTCGAGACAACAATGAGAGGAGCGAAGAGAATGGCCATTTTAGGTGACACAGCCTGGGATTTTGGATCCCTGGGAGGAGTGTTCACATCTATAGGAAAGGCCCTCCACCAAGTTTTTGGAGCAATCTATGGGGCTGCCTTCAGTGGGGTCTCATGGACTATGAAAATCCTCATAGGAGTTGTCATCACATGGATAGGAATGAATTCACGTAGCACCTCACTGTCTGTGTCACTAGTATTAGTGGGAGTCGTGACATTGTATTTGGGAGTTATGGTGCAGGCT
```
