## Supplemental material tarball for "VADR: validation and annotation of virus sequence submissions to GenBank": dp.r200.fa.128

```
>KY586703.1 Dengue virus isolate Ser3_Thailand_Bangkok_Seq1 polyprotein gene, complete cds
GACTCGGAAGCTTGCTTAACGTAGTGCTGACAGTTTTTTATTAGAGAGCAGATTTCTGATGAACAACCAACGAAAAAAGACGGGAAAACCGTCTATCAATATGCTGAAACGCGTGAGAAACCGTGTGTCAACTGGATCACAGTTGGCGAAGAGATTCTCAAGAGGATTGCTGAACGGCCAAGGACCAATGAAATTGGTTATGGCGTTCATAGCCTTCCTCAGATTTCTAGCCATTCCACCAACAGCAGGAGTCTTGGCTAGATGGGGAACCTTCAAGAAGTCAGGGGCCATTAAGGTCCTAAAAGGCTTCAAGAAGGAGATTTCAAACATGCTGAGTATTATCAACAAAAGGAAAAAGACATCGCTCTGTCTCATGATGATGTTACCAGCAACACTTGCTTTCCACTTGACTTCACGCGATGGAGAGCCGCGCATGATTGTGGGGAAGAATGAAAGAGGGAAATCCCTACTTTTTAAGACAGCTTCTGGAATCAATATGTGCACACTCATAGCTATGGACTTGGGAGAGATGTGTGATGACACGGTCACTTATAAATGTCCCCTCATTGCCGAAGTGGAACCTGAAGACATTGACTGCTGGTGCAACCTTACATCGACATGGGTGACTTATGGAACTTGTAATCAAGCTGGGGAGCATAGACGCGACAAGAGATCAGTGGCGTTAGCTCCCCATGTTGGCATGGGACTGGACACACGTACCCAAACCTGGATGTCGGCTGAAGGAGCTTGGAGACAAGTCGAAAAGGTAGAGACATGGGCTCTTAGGCACCCAGGTTTCACCATACTAGCTCTATTTCTTGCCCATTACATAGGCACTTCCCTGACCCAGAAAGTGGTTATTTTTATACTACTAATGCTGGTCACTCCATCCATGACAATGAGATGCGTGGGAGTGGGAAACAGAGATTTTGTGGAAGGTCTGTCAGGAGCTACGTGGGTTGATGTGGTGCTCGAGCACGGTGGGTGTGTGACCACCATGGCTAAGAACAAGCCTACGCTGGACATAGAGCTTCAGAAGACCGAGGTCACCCAACTGGCGACCCTAAGGAAGTTATGCATTGAGGGAAAAATTACCAACATAACAACTGACTCAAGGTGTCCTACCCAGGGGGAAGCAACTTTACCTGAGGAGCAGGACCAGAACTACGTATGTAAGCACACATACGTAGATAGAGGTTGGGGAAACGGTTGTGGTTTGTTTGGAAAAGGAAGCTTGGTGACATGCGCGAAATTTCAATGTCTAGAACCAATAGAGGGAAAGGTGGTGCAATATGAGAACCTTAAATACACTGTCATCATCACAGTGCACACAGGAGACCAACACCAGGTGGGAAATGACACACAGGGAGTCACGGTTGAGATAACACCCCAGGCATCAACCGTTGAAGCTGTCTTGCCTGAGTACGGAACTCTTGGGCTAGAATGCTCACCACGGACTGGCTTGGATTTCAATGAAATGATCTTATTGACAATGAAGAACAAAGCCTGGATGGTACATAGGCAATGGTTCTTTGACCTACCCCTACCATGGACATCAGGAGCCACAACAGAGACACCAACTTGGAACAGGAAAGAGCTTCTTGTAACATTCAAAAATGCACATGCAAAAAAGCAAGAAGTAGTTGTCCTTGGATCGCAAGAGGGAGCAATGCACACAGCGCTGACAGGAGCTACAGAGATTCAAAACTCAGGAGGTACAAGCATTTTTGCGGGGCACTTGAAATGTAGACTCAAGATGGACAAATTGGAACTCAAGGGAATGAGCTATGCAATGTGCTTGAATACCTTTGTGTTGAAGAAAGAAGTCTCTGAAACGCAGCATGGGACAATACTTATTAAGGTTGAGTATAAAGGGGAAGACGCACCTTGCAAGATTCCTTTCTCCACAGAGGATGGACAAGGGAAAGCCCACAATGGTAGATTAATCACAGCCAACCCAGTGGTGACCAAGAAGGAGGAGCCTGTCAACATTGAGGCTGAACCTCCTTTTGGGGAAAGCAATATAGTGATTGGAATTGGAGACAAAGCCTTGAAAATTAATTGGTACAAGAAGGGAAGCTCGATTGGGAAGATGTTCGAGGCCACTGCCAGAGGTGCGAGGCGCATGGCCATCTTGGGAGACACAGCCTGGGACTTTGGTTCAGTGGGTGGTGTTCTAAATTCATTAGGGAAAATGGTGCACCAAATATTCGGAAGTGCTTACACAGCCCTGTTTAGCGGAGTCTCATGGATAATGAAAATTGGAATAGGTGTCCTCTTAACCTGGATAGGGTTGAATTCAAAAAACACCTCCATGTCATTTTCATGCATTGTGATAGGAATTATTACACTCTATCTGGGAGCCGTGGTACAAGCTGACATGGGGTGTGTCATAAACTGGAAAGGAAAAGAACTCAAATGTGGAAGTGGAATTTTCGTCACTAATGAGGTCCACACCTGGACAGAGCAATACAAATTTCAAGCAGACTCCCCTAAAAGACTGGCAACAGCCATCGCAGGCGCTTGGGAAAATGGAGTCTGTGGAATCAGGTCAACAACCAGAATGGAGAATCTATTGTGGAAGCAAATAGCCAATGAGCTGAACTACATATTATGGGAAAACAACATCAAATTAACGGTAGTTGTGGGCGACATAACTGGGGTCTTAGAGCAAGGGAAAAGAACACTAACACCACAGCCCATGGAGCTAAAATATTCATGGAAAACATGGGGAAAGGCAAAGATAGTGACAGCTGAAACACAAAATTCCTCTTTCATAATAGACGGGCCAAACACACCGGAGTGTCCAAGTGCCTCAAGAGCATGGAATGTGTGGGAGGTGGAAGATTACGGGTTTGGAGTCTTCACAACCAACATATGGCTGAAACTCCGAGAGGTGTACACCCAATCATGTGACCATAGGCTAATGTCGGCAGCCATCAAAGATGAGAGGGCCGTGCATGCCGACATGGGCTATTGGATAGAAAGCCAAAAGAATGGAAGTTGGAAGCTAGAAAAAGCATCCTTCATAGAGGTGAAAACCTGTACTTGGCCAAAATCACACACCCTTTGGAGCAATGGTGTACTAGAGAGTGACATGATCATCCCAAAGAGTCTAGCTGGTCCTATTTCACAACACAACCACAGGCCCGGGTACCACACCCAAACGGCAGGACCTTGGCACTTGGGAAAATTGGAGCTGGACTTCAACTATTGTGAAGGAACAACAGTAGTCATCACAGAAAACTGTGGGACAAGAGGCCCATCATTGAGAACGACAACAGTGTCAGGGAAGCTGATTCACGAATGGTGTTGCCGCTCGTGCACACTTCCTCCCTTGCGATACATGGGAGAGGACGGCTGCTGGTATGGCATGGAAATTAGACCTATTAATGAGAAAGAAGAGAACATGGTAAAGTCTTTAGTCTCAGCAGGGAGTGGAAAGGTGGACAACTTCACAATGGGAGTCCTGTGTATGGCAATCCTCTTCGAAGAGGTGATGAGAGGAAAATTTGGGAAAAAACACATGATTGCAGGGGTCCTCTCCACGTTTGTGCTCCTTCTCTCAGGGCAAATAACATGGAGAGATATGGCACACACACTCATAATGATTGGGTCCAACGCTTCTGATAGGATGGGAATGGGCGTTACCTACCTAGCTTTAATTGCAACATTCAAAATCCAGCCATTTTTGGCTTTGGGATTCTTCCTGAGGAAATTGACATCTAGAGAAAATTTGCTGCTGGGAGTTGGGTTGGCCATGGCAACAACGTTACAACTGCCAGAGGACATTGAACAAATGGCGAATGGAATTGCTCTGGGGCTCATGACTCTAAAACTGATAACACAATTTGAGACATATCAGTTATGGACGGCATTACTCTCCTTAACATGTTCAAACACAATTTTCACGTTGACTGTTGCCTGGAGAACAGCCACCTTGATTCTGGCCGGAGTTTCGCTTTTGCCACTGTGCCAATCCTCGAGCATGAGGAAAACAGATTGGCTCCCAATGACTGTGGCAGCTATGGGACTTCCACCCTTACCACTTTTTATCTTCAGCTTGAAGGACACACCCAAAAGGAGGAGCTGGCCACTGAACGAGGGAGTGATGGCTGTTGGGCTTGTGAGCATTCTGGCTAGTTCTCTTCTTAGGAATGATGTGCCCATGGCTGGACCACTAGTGGCCGGGGGCTTGTTGATAGCGTGCTATGTCATAACTGGCACGTCAGCAGACCTTACTGTAGAAAAAGCAGCAGATGTAACATGGGAGGAAGAGGCTGAGCAAACAGGAGTGTCCCACAATTTGATGATCACAGTTGATGATGATGGAACAATGAGAATAAAAGATGATGAGAGTGAGAACATCCTAACAGTGCTCTTAAAAACAGCATTACTAATAGTATCAGGCATCTTTCCATACTCCATACCCGCCACACTGTTGGTCTGGCATACTTGGCAAAAGCAAACCCAAAGATCCGGCGTTCTTTGGGACGTACCCAGCCCCCCAGAAACACAGAAAGCAGAACTGGAAGAGGGGGTTTATAGGATCAAACAACAAGGAATTTTTGGGAAAACCCAAGTGGGGGTTGGAGTGCAGAAAGAAGGAGTCTTCCACACCATGTGGCACGTCACAAGAGGGGCAGTGTTGACGCACCATGGGAAAAGACTGGAACCAAACTGGGCCAGCGTGAAAAAAGATCTGATTTCATACGGAGGAGGATGGAGATTGAGCGCACAATGGCAAAAGGGAGAGGAGGTGCAGGTTATTGCTGTAGAGCCTGGGAAGAACCCAAAAAACTTCCAAACCATGCCGGGCATTTTTCAGACAACAACGGGGGAAATAGGAGCAATTGCACTAGACTTCAAGCCCGGAACTTCAGGATCTCCTATCATAAACAGAGAGGGAAAGGTAGTGGGACTGTATGGCAATGGAGTGGTTACAAAAAATGGTGGCTACGTCAGTGGAATAGCGCAAACAAATGCAGAACCAGACGGACCGACACCGGAATTGGAAGAAGAAATGTTCAAAAAGCGAAATCTAACCATAATGGATCTTCATCCTGGGTCAGGAAAGACGCGGAAATATCTTCCAGCCATCGTCAGAGAAGCAATCAAGAGACGCTTAAGAACTCTAATTTTGGCACCAACAAGAGTGGTTGCAGCTGAGATGGAAGAAGCACTGAAAGGACTCCCAATAAGGTATCAAACAACTGCAACAAAATCTGAACACACAGGAAGGGAGATTGTTGATCTAATGTGCCACGCAACATTCACAATGCGCTTGCTATCACCAGTCAGGGTTCCAAATTACAATTTGATAATAATGGATGAGGCCCATTTCACAGATCCAGCCAGTATAGCGGCTAGAGGGTACATATCAACTCGTGTAGGAATGGGAGAGGCAGCTGCAATTTTCATGACAGCAACACCCCCTGGAACTGCTGAAGCCTTTCCCCAGAGCAACGCTCCAATTCAAGATGAAGAAAGGGATATTCCGGAACGCTCATGGAATTCAGGCAATGAATGGATTACCGACTTTGTTGGGAAGACGGTGTGGTTTGTCCCTAGCATCAAAGCCGGAAATGACATAGCAAACTGCCTGCGGAAAAATGGAAAAAAGGTCATCCAACTTAGTAGGAAGACTTTTGATACAGAATATCAAAAGACCAGACTGAATGATTGGGACTTCGTGGTGACAACAGACATTTCAGAAATGGGAGCTAACTTTAAAGCAGATAGAGTGATTGACCCAAGAAGATGTCTCAAGCCAGTAATTTTGACAGATGGACCCGAGCGAGTGATCCTGGCTGGACCAATGCCAGTCACCGCAGCGAGCGCTGCGCAAAGGAGAGGGAGAGTTGGCAGGAACCCACAAAAAGAAAATGACCAGTACATATTCACGGGCCAGCCTCTCAACAATGACGAAGACCATGCTCACTGGACAGAAGCAAAAATGCTGCTAGACAATATCAATACACCAGAAGGGATCATACCAGCTCTCTTTGAACCAGAGAGGGAGAAGTCAGCCGCTATAGACGGTGAATACCGCCTGAAGGGTGAGTCCAGGAAGACCTTCGTGGAACTCATGAGGAGGGGTGACCTCCCAGTTTGGCTAGCCCATAAAGTAGCCTCAGAAGGGATCAAATACACAGATAGAAAATGGTGCTTTGATGGAGAACGCAATAACCAAATTTTAGAGGAGAACATGGATGTGGAAATCTGGACAAAGGAAGGAGAAAGGAAAAAATTGAGACCTAGGTGGCTTGATGCCCGCACTTATTCAGATCCCTTAGCACTCAAGGAATTCAAGGATTTTGCAGCTGGCAGAAAGTCAATCGCCCTTGATCTTGTGACAGAAATAGGAAGAGTGCCTTCACACTTAGCCTACAGAACGAGAAACGCCCTGGACAATTTGGTGATGCTGCACACGTCAGAACATGGCGGTAGGGCCTACAGGCATGCAGTGGAGGAACTGCCAGAAACAATGGAAACACTCCTACTCTTGGGACTCATGATCTTATTAACAGGTGGAGCAATGCTTTTCTTGATATCAGGTAAAGGGATTGGAAAGACTTCAATAGGACTCATTTGTGTTATTGTTTCCAGTGGCATGTTATGGATGGCTGATGTCCCACTTCAATGGATCGCGTCGGCTATAGTCCTGGAATTTTTCATGATGGTGTTACTCATACCAGAACCAGAAAAACAAAGAACTCCCCAAGACAACCAACTCGCATATGTCGTGATAGGCATACTCACACTGGCCGCGATAGTAGCAGCTAATGAAATGGGATTGCTGGAAACTACAAAGAGAGATTTAGGAATGTCCAAAGAACCAGGCGTTGTTTCTCCAACCAGCTATTTAGATGTAGACTTGCACCCAGCATCAGCCTGGACATTGTACGCCGTGGCCACAACAGTAATAACACCAATGTTGAGACATACCATAGAGAATTCCACAGCAAATGTGTCCCTGGCAGCCATAGCTAACCAGGCAGTGGTCCTGATGGGTTTAGACAAAGGATGGCCAATATCGAAAATGGACCTAGGCGTGCCGCTACTGGCACTGGGCTGCTATTCACAAGTGAACCCACTGACTCTCACAGCGGCAGTACTTCTGCTAGTCACACATTATGCCATTATAGGTCCAGGATTGCAGGCTAAAGCCACTCGTGAAGCTCAAAAAAGAACAGCTGCTGGAATAATGAAGAATCCAACGGTGGATGGGATAATGACAATAGACCTAGATCCTGTAATATACGATTCAAAATTCGAAAAGCAATTAGGACAGGTCATGCTCCTGGTTCTGTGTGCAGTTCAACTTTTGTTAATGAGAACATCATGGGCCTTGTGTGAAGCTCTAACCCTAGCCACAGGACCAATAACAACACTTTGGGAAGGATCACCTGGAAAGTTTTGGAACACCACGATAGCTGTTTCCATGGCTAACATCTTTAGAGGGAGCTACTTAGCAGGAGCTGGGCTTGCTTTTTCTATCATGAAATCAGTTGGAACAGGAAGGAGAGGAACGGGGTCACAAGGCGAAACCTTAGGAGAAAAGTGGAAAAAGAAATTAAATCAGTTATCCCGGAAAGAGTTTGACCTTTACAAGAAATCTGGAATCACTGAAGTGGATAGAACAGAAGCCAAAGAAGGGTTGAAAAGAGGAGAAACAACACATCATGCCGTGTCCAGAGGTAGCGCAAAACTTCAATGGTTCGTGGAGAGAAACATGGTCATTCCCGAAGGAAGAGTCATAGACTTAGGCTGTGGAAGAGGAGGCTGGTCATATTACTGCGCAGGACTAAAAAAAGTTACGGAAGTGCGAGGATACACAAAAGGCGGCCCAGGACACGAAGAACCAGTGCCTATGTCTACATACGGATGGAACATAGTCAAGTTAATGAGTGGAAAGGACGTGTTTTATCTTCCACCTGAGAAGTGTGACACCCTATTGTGTGACATTGGAGAATCTTCACCAAGCCCAACAGTGGAAGAAAGCAGAACTATAAGAGTTTTGAAGATGGTTGAGCCATGGTTAAAAAACAACCAGTTTTGCATTAAAGTATTAAACCCTTACATGCCAACTGTGATTGAGCACCTAGAAAGACTACAAAGAAAACATGGAGGAATGCTTGTGAGAAACCCACTCTCACGAAACTCCACGCATGAAATGTACTGGATATCCAATGGTACCGGCAACATCGTCTCTTCAGTCAACATGGTATCCAGGTTGCTGCTGAACAGATTTACGATGACACACAGGAGACCCACCATAGAGAAAGATGTGGATTTGGGAGCAGGAACTCGACATGTCAATGCGGAACCAGAAACACCCAACATGGACGTCATTGGAGATAGAATAAAAAGGATCAAGGAGGAGCATAGTTCAACATGGCACTATGATGATGAAAATCCTTACAAAACGTGGGCTTACCATGGATCCTATGAAGTCAAGGCCACAGGCTCAGCCTCCTCCATGATAAATGGAGTCGTGAAACTCCTCACAAAACCATGGGATGTGGTTCCCATGGTGACACAGATGGCAATGACAGATACAACTCCATTTGGGCAGCAAAGAGTTTTCAAAGAGAAAGTGGACACCAGGACACCCAGGCCCATGCCAGGGACAAGAAAGGTTATGGAGATTACAGCGGAATGGCTTTGGAGAACCCTGGGAAGGAACAAAAAACCCAGATTGTGCACAAGGGAAGAGTTCACGAAAAAGGTCAGAACCAACGCGGCTATGGGAGCTGTTTTCACAGAGGAGAACCAATGGGATAGTGCGAGAGCTGCTGTGGAGGACGAGGAATTCTGGAAACTTGTGGATAGAGAACGTGAACTCCACAAACTGGGCAAGTGTGGAAGCTGCGTCTACAACATGATGGGCAAGAGAGAGAAGAAACTTGGAGAGTTTGGCAAAGCAAAAGGCAGTAGAGCCATATGGTACATGTGGTTGGGAGCCAGGTACCTTGAGTTCGAAGCACTCGGATTTTTAAATGAAGACCACTGGTTCTCGCGTGAAAACTCTTACAGTGGAGTAGAAGGAGAAGGACTGCACAAGCTGGGATACATTTTAAGAGATATTTCTAAGATACCCGGAGGAGCCATGTATGCTGATGACACAGCTGGTTGGGACACAAGAATAACAGAAGATGACCTGCACAATGAGGAAAAAATCACACAGCAAATGGACCCTGAACACAGACAATTAGCGAACGCCATATTTAAGCTCACATACCAAAACAAGGTAGTCAAAGTTCAACGACCAACTCCAAAAGGCACGGTAATGGACATCATATCTAGGAAAGACCAAAGAGGCAGTGGACAGGTGGGGACTTATGGTCTGAACACATTCACCAACATGGAAGCCCAGTTAGTCAGACAGATGGAAGGAGAAGGCGTGTTGTCGAAGGCAGACCTCGAGAACCCTCATCAGCTAGAGAAGAAAATCACACAATGGTTGGAAACCAAAGGAGTGGAGAGATTAAAAAGAATGGCCATCAGCGGGGATGATTGCGTGGTGAAACCGATCGATGACAGGTTTGCCAATGCCCTGCTTGCCCTGAATGACATGGGAAAGGTTAGGAAGGATATACCTCAATGGCAGCCATCAAAAGGATGGCATGATTGGCAACAGGTCCCTTTCTGCTCCCACCACTTTCACGAACTGATCATGAAAGATGGAAGAAAGTTGGTGGTTCCCTGCAGACCCCAGGACGAACTAATAGGAAGGGCGAGAATTTCTCAAGGAGCAGGATGGAGCCTTAAAGAAACTGCATGTCTAGGGAAAGCTTACGCTCAAATGTGGAGTCTCATGTACTTTCACAGAAGAGATCTTAGACTAGCATCCAACGCCATTTGCTCAGCAGTACCAGTCCATTGGGTCCCTACAAGCAGAACGACATGGTCTATTCACGCTCACCATCAGTGGATGACTACAGAAGACATGCTTACTGTCTGGAACAGGGTGTGGATAGAGGACAATCCATGGATGGAAGACAAAACTCCAGTCACAACCTGGGAAGATGTTCCATACCTAGGGAAGAGAGAAGATCAATGGTGCGGATCACTCATTGGTCTCACTTCCAGAGCAACCTGGGCCCAGAACATACTCACAGCAATCCAACAGGTGAGAAGCCTTATAGGCGATGAAGAATTTCTGGACTACATGCCTTCGATGAAGAGATTCAGGAAGGAGGAGGAGTCAGAGGGAGCCATCTGGTAAACAAAGG
```
