## Supplemental material tarball for "VADR: validation and annotation of virus sequence submissions to GenBank": dp.r200.fa.129

```
>AF459606.1 Dengue virus type 1 isolate BC119/MERIDA94 premembrane (prM) gene, partial cds
TTCCATTTGACCACACGAGGGGGAGAACCACACATGATAGTTAGTAAGCAGGAAAGAGGAAAGTCACTCTTGTTTAAGACCTCTGCAGGTGTCAATATGTGCACTCTTATTGCGATGGATTTGGGAGAGTTATGTGAGGACACAATGACCTACAAATGCCCCAGGATCACTGAGGCGGAACCAGATGACGTTGACTGCTGGTGCAATGCCACAGACACATGGGTGACCTATGGGACGTGTTCTCAAACCGGCGAACACCGACGAGACAAACGTTCCGTAGCACTGGCCCCACACGTGGGACTTGGTCTAGAAACAAGAACCGAA
```
