## Supplemental material tarball for "VADR: validation and annotation of virus sequence submissions to GenBank": dp.r200.fa.130

```
>GU211634.1 Dengue virus 2 isolate MD847 polyprotein gene, partial cds
TGGATGACGACGGAAGACATGCTGACAGTCTGGAACAGGGTGTGGATCCAAGAAAACCCATGGATGGAAGACAAAACTCCAGTGGAGTCA
```
