## Supplemental material tarball for "VADR: validation and annotation of virus sequence submissions to GenBank": dp.r200.fa.133

```
>JF274207.1 Dengue virus 1 isolate BKK2 polyprotein gene, partial cds; and 3' UTR
TGGAACAGAGTGTGGATAGAGGAAAACCCATGGATGGAGGACAAAACCCGTATATCCAGTTGGGAAGATGTTCCATATCTAGGAAAAAGGGAAGATCAATGGTGTGGATCTCTGATAGGCTTAACAGCAAGGGCCACCTGGGCCACCAACATACAAGTGGCCATAAACCAAGTGAGAAGACTAATTGGGAATGAGAATTATTCAGATTACATGACATCAATGAAGAGATTCAAGAACGAGAGTGAACCCGAAGGGGCACTCTGGTGAGCCAACACACTTACAAAATAAAGGAAAATAAGAAATCAAACAAGGCAAGAAGTCAGGCCGGATTAAGCCATAGTACGGTAAGAGCTATGCTGCCTGTGAGCCCCGTCTAAGGACGGAAAGATCAGCC
```
