## Supplemental material tarball for "VADR: validation and annotation of virus sequence submissions to GenBank": dp.r200.fa.134

```
>JQ650043.1 Dengue virus 2 isolate WF98/111298-5002 envelope protein gene, partial cds
ATGCGTTGCATAGGAATATCAAATAGAGACTTTGTGGAAGGGGTTTCAGGAGGAAGCTGGGTTGACATAGTCTTAGAACATGGAAGCTGTGTGACGACGATGGCGAAAAATAAACCAACATTGGATTTTGAACTGATAAAAACAGAAGCTAAACATCCCGCCACTCTAAGGAAGTATTGTATAGAGGCAAAGCTGACCAACACAACAACAGCATCTCGCTGCCCAACACAAGGAGAACCTAGCCTAAATGAAGAACAGGACAAAAGGTTTGTCTGCAAACACTCCATGGTAGACAGAGGATGGGGAAATGGATGCGGATTATTTGGAAAGGGAGGCATCGTGACCTGTGCAATGTTTACATGCAAAAAGAACATGGAAGGAAAAGTCGTGCAACCAGAAAACTTGGAGTACACCATTGTGATAACACCTCACTCAGGGGAAGAGAATGCAGTCGGAAATGACACAGGAAAACACGGCAAGGAAGTTAAAGTAACACCACAGAGTTCCATCACAGAAGCAGAACTAACAGGCTATGGCACTGTCACGATGGAATGCTCTCCGAGAACGGGCCTCGACTTCAATGAGATGGTGTTGCTGCAAATGGAAAACAAGGCTTGGCTGGTGCACAGGCAATGGTTCTTAGACCTGCCGTTACCATGGCTGCCCGGAGCAGACACACAAGGATCAAATTGGATACAGAAGGAGACACTGGTCACTTTCAAAAATCCCCATGCGAAGAAACAGGATGTTGTTGTTTTAGGATCCCAAGAAGGGGCTATGCACACAGCACTCACAGGGGCCACGGAAATCCAGATGTCATCAGGAAACCTACTGTTCACAGGACATCTCAAGTGTAGGCTGAGAATGGACAAACTACAGCTCAAAGGAATGTCATATTCTATGTGTACAGGAAAGTTTAAAGTTGTGAAGGAAATAGCAGAAACACAACATGGAACAATAGTTATCAGAGTACAATATGAAGGGGACGGTTCTCCGTGCAAGATCCCTTTTGAAATAATGGATTTGGAAAAAAGACATGTCTTAGGTCGCTTGATTACAGTCAACCCAATTGTTACAGAAAAAGACAGCCCAGTCAACATAGAAGCAGAACCTCCATTCGGAGACAGCTACGTCATTATAGGAGTAGAACCGGGACAATTGAAGCTCAACTGGTTTAAGAAAGGAAGTTCTATTGGCCAAATGTTTGAGACAACAATGAGAGGAGCGAAAAGAATGGCCATTTTAGGTGACACAGCTTGGGATTTTGGATCCCTGGGAGGAGTGTTCACATCTATAGGAAAGGCCCTCCACCAAGTCTTTGGAGCAATCTATGGGGCTGCCTTCAGTGGGGTTTCATGGACTATGAAAATCCTCATAGGAGTCGTCATCACATGGATAGGAATGAATTCACGCAGTACCTCACTGTCTGTGTCACTAGTATTAGTGGGGGTCGTAACATTGTACCTGGGAGTCATGGTGCAGGCC
```
