## Supplemental material tarball for "VADR: validation and annotation of virus sequence submissions to GenBank": dp.r200.fa.135

```
>JQ655090.1 Dengue virus 1 isolate NC10/030510-841 envelope protein gene, complete cds
ATGCGGTGTGTGGGAATAGGAAACAGAGACTTCGTGGAAGGACTGTCAGGAGCTACGTGGGTGGATGTAGTTCTGGAACATGGAAGTTGCGTCACTACCATGGCAAAAGACAAACCAACACTGGACATTGAACTCCTGAAGACGGAGGTCACAAACCCTGCCGTCCTGCGCAAACTATGTATAGAAGCTAAAATATCAAATACTACCACTGACTCGAGATGTCCGACACAAGGAGAAGCCACGCTGGTGGAAGAACAAGACACGAACTTTGTGTGTCGACGAACATTCGTTGACAGAGGCTGGGGCAATGGTTGTGGACTATTCGGAAAGGGTAGCTTAATAACGTGTGCTAAGTTTAAGTGTGTGACAAAATTGGAAGGAAAGATAGTCCAATATGAAAACTTAAAATATTCTGTGATCGTTACTGTCCACACTGGAGACCAGCACCAAGTTGGAAATGAGACCACAGAACATGGAACAATTGCAACCATAACACCCCAAGCTCCCACGTCGGAAATACAACTGACAGACTACGGAGCTCTAACACTGGATTGTTCACCTAGAACAGGGCTAGACTTTAATGAGATGGTGTTGCTGACAATGAAAGAAAAATCATGGCTCGTCCACAAACAATGGTTTCTAGACTTACCACTGCCTTGGACCACAGGGGCCTCAACGTCCCAAGAGACTTGGAACAGACAAGACTTGCTGGTCACGTTTAAGACAGCTCATGCAAAGAAGCAGGAAGTAGTCGTACTAGGATCACAAGAAGGAGCAATGCACACTGCGTTGACTGGAGCGACAGAAATCCAAACGTCTGGAACGACAACAATTTTTGCAGGCCACCTGAAATGCAGATTAAAAATGGACAAACTAACTCTAAAAGGAATATCATATGTAATGTGCACAGGCTCATTCAAGTTAGAGAAGGAAGTGGCTGAGACCCAGCATGGAACTGTTCTAGTACAGGTCAAATACGAAGGAACAGATGCACCATGCAAGATCCCCTTCTCGTCCCAAGATGAGAAGGGAGTAACCCAGAATGGGAGATTGGTAACAGCCAACCCCATAGTCACTGACAAAGAAAGACCAGTCAACATTGAAGCGGAGCCACCCTTTGGTGAGAGCTACATCGTGGTAGGAGCAGGTGAAAAAGCTTTGAAACTAAGTTGGTTCAAGAAGGGAAGCAGTATAGGGAAAATGTTTGAAGCAACTGCCCGTGGAGCACGAAGGATGGCCATCCTGGGAGACACCGCATGGGACTTCGGCTCCATAGGAGGAGTGTTCACGTCTGTGGGAAAACTGGTACACCAGATCTTTGGAACTGCGTATGGAGTTTTGTTCAGCGGTGTTTCTTGGACCATGAAAATAGGAATAGGGATTCTGCTGACATGGCTGGGATTAAACTCAAGGAGTACGTCTCTTTCAATGACGTGTATCGCAGTTGGCATGGTCACACTGTACCTAGGAGTCATGGTCCAGGCG
```
