## Supplemental material tarball for "VADR: validation and annotation of virus sequence submissions to GenBank": dp.r200.fa.137

```
>L10050.1 Dengue virus Type 2 (clone SL629) envelope glycoprotein (E) mRNA, partial cds
ATGCGTTGTATAGGAATATCAAATAGAGATTTCGTGGAAGGGGTTTCAGGAGGAAGCTCGGTTGACATAGTCTTAGAACATGGAAGCTGTGTGACAACGATGGCAAAAAACAAACCAACATTGGATTTTGAACTGATAAAAACAGAAGCCAAGCAGCCTGCCACCCTAAGGAAGTACTGTATAGAGGCCAAGCTGACCAACACAACAACAGCATCTCGTTGCCCAACACAAGGGGAACCCAGCCTAAATGAAGAGCAGGACAAAAGGTTCGTCTGCAAACATTCCATGGTAGACAGAGGATGGGGAAATGGATGCGGATTATTTGGAAAAGGAGGCATCGTGACCTGTGCTATGTTCACATGCAAAAAGAACATGGAAGGAAAAGTCGTGCAACCAGAAAACTTGGAATACACCATTGTGATAACACCTCACTCAGGGGAAGAGAATGCAGTCGGAAATGACACAGGAAAACATGGCAAAGAAATCAAAGTAACACCACAGAGTTCCATCACAGAAGCAGAACTGACAGGCTATGGCACTGTCACGATGGAGTGCTCTCCGAGAACGGGCCTCGACTTCAATGAGATGGTGTTGCTGCAAATGGAAAACAAAGCTTGGCTGGTGCATAGGCAATGGTTCTTAGACCTGCCGTTACCATGGTTGCCCGGAGCGGACACACAAGGATCAAATTGGATACAGAAGGAGACACTGGTCACTTTCAAGAATCCCCATGCAAAGAAACAGGATGTTGTTGTTTTAGGATCCCAAGAAGGGGCTATGCATACAGCACTTACAGGGGCCACGGAAATCCAGATGTCATCAGGAAACCTACTGTTCACAGGACACCTCAAGTGCAGGCTGAGAATGGACAAACTACAGCTCAAAGGGATGTCATACTCTATGTGTACAGGAAAGTTTAAGGTTGTGAAGGAAATAGCAGAAACACAACATGGAACAATAGTTATCAGAGTGCAATATGAAGGGGATGGTTCTCCATGTAAAATCCCTTTTGAGATTATGGATTTGGAAAAAAGACATGTCTTAGGCCGCCTGATTACAGTCAACCCAATTGTTACAGAAAAAGACAGCCCAGTCAACATAGAGGCAGAACCTCCATTCGGAGACAGCTACATCATTATAGGAGTAGAACCGGGACAACTGAAGCTCAGCTGGTTTAAGAAAGGAAGCTCAATCGGCCAAATGTTTGAGACAACAATGAGAGGAGCGAAAACAATGGCCATTTTGGGTGACACAGCCTGGGATTTTGGATCCCTGGGAGGAGTGTTCACATCTATAGGAAAGGCTCTCCACCAAGTTTTTGGAGCTATCTATGGGGCTGCCTTCAGTGGGGTCTCATGGACTATGAAAATCCTCATAGGAGTTGTCATCACATGGATAGGAATGAATTCACGCAGCACCTCACTGTCTGTGTCATTAGTATTAGTGGGAGTCGTGACATTGTATTTGGGAGTTATGGTGCAGGCC
```
