## Supplemental material tarball for "VADR: validation and annotation of virus sequence submissions to GenBank": dp.r200.fa.139

```
>JN415532.1 Dengue virus 1 isolate Townsville 2009 envelope protein gene, partial cds
ATGCGGTGCGTGGGAATAGGCAACAGAGACTTCGTGGAAGGACTGTCAGGAGCTACGTGGGTGGATGTGGTACTGGAGCATGGAAGTTGTGTTACTACCATGGCAAAAGACAAACCAACACTGGATATTGAACTCTTAAAAACGGAGGTCACAAACCCAGCCGTCCTGCGCAAACTGTGCATTGAAGCCAAAATATCAAATACCACCACCGATTCGAGATGTCCAACACAAGGAGAAGCCACGCTGGTGGAAGAACAAGACACGAACTTTGTGTGTCGACGAACGTTCGTGGACAGAGGCTGGGGCAATGGTTGTGGGCTATTCGGAAAAGGCAGCTTAATAACATGTGCTAAGTTTAAGTGTGTGACAAAACTGGAAGGAAAGATAGTCCAATATGAAAATTTAAAATATTCAGTGATAGTCACCGTCCACACTGGAGACCAGCACCAAGTTGGAAATGAGACTACAGAACATGGAACAACTGCAACCATAACACCTCAAGCTCCCACGTCGGAAATACAGCTAACAGACTACGGAGCTCTAACACTGGATTGTTCACCCAGAACAGGGCTAGACTTTAATGAGATGGTGTTGTTGACGATGAAAGAAAAATCATGGCTCGTCCACAAACAATGGTTTCTGGACTTACCGCTGCCTTGGACCTCAGGGGCTTCAACATCCCAAGAGACTTGGAATAGACAAGACTTGCTGGTCACATTCAAGACAGCTCATGCAAAGAAGCAGGAAGTAGTTGTACTAGGATCACAAGAAGGAGCGATGCACACTGCGTTGACTGGAGCGACAGAAATCCAAACGTCTGGAACGACAACAATTTTCGCAGGACACCTGAAATGCAGACTGAAAATGGATAAACTGACTTTAAAAGGGGTATCATATGTAATGTGCACAGGCTCATTCAAGCTAGAAAAGGAAGTGGCTGAGACCCAACATGGAACCGTTCTAGTGCAGGTTAAGTACGAAGGAACAGATGCACCATGTAAGATCCCCTTCTCATCCCAAGATGAGAGGGGAGTTATCCAGAATGGGAGATTGATAACAGCCAACCCCATAGTCACTGACAAAGAAAAACCAGTTAACATCGAGGCGGAGCCACCTTTTGGCGAGAGCTACATCGTGGTAGGAGTAGGTGAAAAAGCTTTGAAACTAAGCTGGTTCAAGAAGGGAAGCAGTATAGGGAAAATGTTTGAAGCAACTGCCCGTGGAGCACGAAGGATGGCCATCCTGGGAGACACTGCATGGGACTTTGGTTCTATAGGAGGAGTGTTCACGTCCGTGGGAAAACTGGTACACCAGATTTTTGGAACTGCGTATGGAGTCTTGTTCAGCGGTGTTTCTTGGACCATGAAAATAGGAATAGGGATTCTGCTGACATGGTTAGGGTTAAATTCAAGGAGCACATCCCTTTCAATGACGTGTATCGCAGTTGGCATGGTTACACTGTACCTAGGAGTCATGGTTCAGGCG
```
