## Supplemental material tarball for "VADR: validation and annotation of virus sequence submissions to GenBank": dp.r200.fa.140

```
>KX768363.1 Dengue virus 1 isolate HNRG107955 envelope protein gene, partial cds
ATGCGATGCGTGGGAATAGGCAATAGAGACTTCGTTGAAGGACTGTCAGGAGCAACGTGGGTGGACGTGGTACTGGAGCATGGAAGCTGCGTCACCACCATGGCAAAAAACAAACCAACATTGGACATTGAACTCTTGAAAACGGAGGTCACGAACCCTGCCGTCCTGCGCAAACTGTGCATTGAAGCTAAAATATCAAACACCACCACCGATTCAAGATGTCCAACACAAGGAGAAGCCACACTGGTGGAAGAACAAGACGCGAACTTTGTGTGTCGACGGACGTTCGTGGACAGAGGCTGGGGCAATGGCTGCGGACTATTTGGAAAAGGAAGTCTACTGACGTGTGCTAAGTTCAAGTGTGTGACAAAACTAGAAGGAAAGATAGTTCAATATGAAAACTTAAAATATTCAGTGATAGTCACTGTCCACACTGGGGACCAACACCAGGTGGGAAACGAGACTACAGAACATGGAACAATTGCAACCATAACACCTCAAGCTCCTACGTCGGAAATACAGCTGACCGACTACGGAGCCCTCACATTGGACTGCTCACCTAGAACTGGGCTGGACTTTAATGAGATGGTGCTACTGACAATGAAAGAAAAATCATGGCTTGTCCACAAACAATGGTTTCTAGACTTACCACTGCCTTGGACTTCGGGAGCTTCAACATCCCAAGAGACTTGGAACAGACAAGATTTGCTGGTCACATTCAAGACAGCTCATGCAAAGAAACAGGAAGTAGTCGTGCTGGGATCACAGGAAGGAGCAATGCACACTGCGCTGACTGGGGCGACAGAAATCCAGACGTCAGGAACGACAACAATTTTTGCGGGACACCTGAAATGTAGACTAAAAATGGACAAACTGACTTTAAAAGGGATGTCATATGTGATGTGCACAGGCTCATTTAAGCTAGAGAAGGAAGTGGCTGAGACCCAGCATGGAACTGTTTTAGTGCAGGTTAAATACGAAGGAACAGATGCACCATGCAAGATCCCTTTTTTGACCCAAGATGAGAAAGGAGTGACCCAGAATGGGAGATTGATAACAGCTAATCCTATAGTTACTGATAAAGAAAAACCAGTCAACATTGAGACAGAACCACCTTTTGGTGAGAGCTACATCGTGGTAGGGGCAGGTGAAAAAGCTTTGAAACTAAGCTGGTTCAAGAAAGGAAGCAGCATAGGGAAAATGTTCGAAGCAACCGCCCGAGGAGCACGAAGGATGGCCATCCTGGGAGACACTGCATGGGACTTCGGCTCTATAGGAGGATTGTTCACGTCTGTGGGAAAATTGATACACCAGGTTTTTGGAACTGCATATGGGGTTCTGTTCAGCGGTGTTTCTTGGACCATGAAAATAGGAATAGGGATTCTGCTGACATGGTTGGGATTAAATTCAAGGAGCACGTCACTTTCAATGACGTGCATTGCAGTTGGTATGGTCACACTGTACCTAGGAGTCATGGTTCAAGCG
```
