## Supplemental material tarball for "VADR: validation and annotation of virus sequence submissions to GenBank": dp.r200.fa.141

```
>HV743704.1 JP 2012504955-A/52: Dengue Virus Neutralizing Antibodies and Uses Thereof
GACATCCTCATGACCCAGTCTCCATCTTTCGTGTCTGCATCTGTAGGAGACAGAGTCACCATCACTTGTCGGGCGAGTCAGGGTATTAGCAACTGGTTAGCCTGGTATCAGCAGAAACCAGGGAAAGCCCCTAACCTCCTGATCTCTGCTGCATCCAGTTTGCAAAGTGGGGTCCCATCAAGGTTCAGCGGCAGTGGATCTGGGACAGATTTCACTCTCACCATCAGCAGCCTGCAGCCTGAAGATTTTGCAACTTACTTTTGTCAGCAGGCTAACAGTTTCCCTCCGACGTTCGGCCAAGGGACCAAGGTGGAAAGCAAAC
```
