## Supplemental material tarball for "VADR: validation and annotation of virus sequence submissions to GenBank": dp.r200.fa.142

```
>GZ597584.1 Sequence 37 from patent US 8318147
ATGGGCCCTGTCCCCACTTCCAAGCCCACCACAACTGGGAAGGGCTGCCACATTGGCAGGTTCAAATCTCTGTCACCACAGGAGCTAGCGAGCTTCAAGAAGGCCAGGGACGCCTTGGAAGAGTCACTCAAGCTGAAAAACTGGAGTTGCAGCTCTCCTGTCTTCCCCGGGAATTGGGACCTGAGGCTTCTCCAGGTGAGGGAGCGCCCTGTGGCCTTGGAGGCTGAGCTGGCCCTGACGCTGAAGGTCCTGGAGGCCGCTGCTGGCCCAGCCCTGGAGGACGTCCTAGACCAGCCCCTTCACACCCTGCACCACATCCTCTCCCAGCTCCAGGCCTGTATCCAGCCTCAGCCCACAGCAGGGCCCAGGCCCCGGGGCCGCCTCCACCACTGGCTGCACCGGCTCCAGGAGGCCCCCAAAAAGGAGTCCGCTGGCTGCCTGGAGGCATCTGTCACCTTCAACCTCTTCCGCCTCCTCACGCGAGACCTCAAATATGTGGCCGATGGGAACCTGTGTCTGAGAACGTCAACCCACCCTGAGTCCACCTGACACCCCACACCTTATTTATGCGCTGAGCCCTACTCCTTCCTTAATTTATTTCCTCTCACCCTTTATTTATGA
```
