## Supplemental material tarball for "VADR: validation and annotation of virus sequence submissions to GenBank": dp.r200.fa.145

```
>KP973513.1 Dengue virus isolate PH110126D4/2010 polyprotein gene, partial cds
GAAAGGGCCTTTGCGGATGGTGCTAGCATTCATCACGTTTTTGCGAGTCCTTTCCATCCCACCAACAGCAGGGATTCTGAAAAGATGGGGACAGTTGAAAAAGAACAAGGCCATCAAAATACTGATTGGATTCAGGAAGGAGATAGGTCGCATGTTAAACATCTTGAATAGGAGAAGAAGGTCAACAATGACATTGCTGTGTTTGATTCCCACCGTAATGGCGTTTCACCTGTCAACAAGAGATGGCGAACCCCTCATGATAGTGGCAAAACACGAAAGGGGGAGACCTCTCTTGTTTAAGACAACAGAAGGAATCAACAAATGTACCCTTATTGCTATGGACCTGGGTGAAATGTGCGAAGATACTGTCACGTATAAGTGTCCTCTACTGGTTAACACCGAACCTGAAGACATTGAT
```
