## Supplemental material tarball for "VADR: validation and annotation of virus sequence submissions to GenBank": dp.r200.fa.146

```
>L10051.1 Dengue virus Type 2 (clone SOMALIA) envelope glycoprotein (E) gene, 5'end cds
ATGCGTTGTATAGGAATATCAAATAGAGACTTTGTGGAAGGGGTTTCAGGAGGAAGCTGGGTTGACATAGTCTTAGAGCATGGAAGCTGTGTGACGACGATGGCAAAAAATAAACCGACATTGGATTTTGAACTGATAAAAACAGAAGCCAAACAACCCGCCACTCTAAGGAAGTATTGTATAGAGGCAAAGCTGACCAACACAACAACAGCATCTCGTTGCCCAACACAAGGGGAACCCAGCCTAAATGAAGAGCAGGACAAAAGGTTCGTCTGCAAACATTCCATGGTAGACAGAGGATGGGGAAATGGATGCGGATTATTTGGAAAGGGAGGCATCGTGACTTGTGCTATGTTCACATGCAAAAAGAGCATGGAAGGAAAAGTCGTGCAACCAGAAAACTTGGAATACACCATTGTGATAACACCTCACTCAGGGGAAGAGAATGCAGTCGGAAATGACACAGGAAAACACGGCAAGGAAATCAAAATAACACCACAGAGTTCCATCACAGAAGCAGAACTGACAGGCTATGGCACTGTCACGATGGAGTGCTCTCCTAGAACGGGCCTCGACTTCAATGAGATGGTGTTGCTGCAAATGGAAAACAAAGCTTGGCTGGTGCACAGGCAATGGTTCTTAGACCTGCCGTTACCATGGCTGCCCGGAGCGGACACACAAGGATCAAATTGGATACAAAAGGAGACATTGGTCACTTTCAAAAATCCTCATGCGAAGAAACAGGATGTTGTTGTCTTAGGATCCCAAGAAGGGGCTATGCATACAGCACTCACAGGGGCCACGGAAATCCAGATGTCATCAGGAAACTTACTGTTCACAGGACACCTCAAGTGCAGGCTGAGAATGGACCAACTACAGCTCAAAGGAATGTCATATTCTATGTGTACAGGAAAGTTTAAAGTTGTGAAGGAAATAGCAGAAACACAACATGGAACAATAGTTGTCAGAGTACAATATGAAGGGGACGGTTCTCCATGCAAGATCCCTTTTGAGATAATGGATTTGGAAAAAAGACATGTCTTAGGTCGCTTGATTACAGTCAACCCAATTGTTACAGAAAAAGACAGCCCAGTCAACATAGAAGCAGAACCTCCATTCGGAGACAGCTACATCATCATAGGAGTAGAACCGGGACAACTGAAGCTCAACTGGTTCAAGAAAGGAAGTTCTATCGGCCAAATGTTTGAGACAACAATGAGAGGAGCGAAGAGAATGGCCATTTTAGGTGACACAGCCTGGGATTTCGGATCCCTGGGAGGAGTGTTCACATCTATAGGAAAGGCTCTCCACCAAGTTTTTGGAGCAATTTATGGGGCTGCCTTCAGTGGGGTCTCATGGACTATGAAAATCCTCATAGGAGTTGTCATTACATGGATAGGAATGAATTCACGCAGCACCTCATTGTCTGTGTCACTAGTATTAGTGGGAGTCGTGACATTGTATTTGGGAGTTATGGTGCAGGCC
```
