## Supplemental material tarball for "VADR: validation and annotation of virus sequence submissions to GenBank": dp.r200.fa.147

```
>HV743671.1 JP 2012504955-A/19: Dengue Virus Neutralizing Antibodies and Uses Thereof
GCGAGGGATACGGAGTGTAGTGATACGAGTTGCTTTCCCTCCATCTGGTTCGATACC
```
