## Supplemental material tarball for "VADR: validation and annotation of virus sequence submissions to GenBank": dp.r200.fa.149

```
>KF986342.1 Aedes aegypti isolate SWM5 NADH dehydrogenase subunit 5 (ND5) gene, partial cds; mitochondrial
TAAAACAACTACATGTTAAAGGTATTCTTATACTTAAACCCCCTATAAATCGAATATCTTGAGCATTTTTTGTATTATGAATAATTACTCCAGCACATATAAATAATAAAGCCTTAAAGAGTGCATGTGTTAATAAATGAAAAAAAGCTAACTTATAATAACCAATAGATAAAATACTTATTATTAAACCTAATTGACTTAAAGTAGACAAAGCAATAATTTTTTTTAAATCAAACTCAAAATTAGCCCCTAATCCAGCTATAAATATTGTTAATCCAGAAACTAATAAT
```
