## Supplemental material tarball for "VADR: validation and annotation of virus sequence submissions to GenBank": dp.r200.fa.150

```
>KR053556.1 Dengue virus 1 isolate MY/Sel/09811 polyprotein gene, partial cds
ATAGGGGTTCTGCTGACATGGCTAGGATTAAACTCAAGGAGCACGTCCCTTTCGATGACGTGCATTGCAGTTGGCCTAGTAACGCTATACTTAGGAGTCATGGTTCAGGCGGATTCAGGATGTGTAATCAATTGGAAAGGTAGAGAACTCAAATGTGGAAGTGGCATTTTTGTCACCAATGAAGTTCACACTTGGACAGAGCAATACAAATTTCAAGCTGATTCCCCAAAGAGACTATCA
```
