## Supplemental material tarball for "VADR: validation and annotation of virus sequence submissions to GenBank": dp.r200.fa.151

```
>KP704071.1 Dengue virus 4 isolate Gu/SP/BR_0747 envelope protein gene, partial cds
ATGCGATGCGTAGGAGTAGGAAACAGAGACTTTGTGGAAGGAGTCTCAGGTGGAGCATGGGTCGACCTGGTGCTAGAACATGGAGGATGCGTCACAACCATGGCCCAGGGAAAACCAACCTTGGATTTTGAACTGACCAAGACAACAGCCAAGGAAGTGGCTCTGTTAAGAACCTATTGCATTGAAGCCTTAATATCAAACATAACTACGGCAACAAGATGTCCAACGCAAGGAGAGCCTTATCTGAAAGAGGAACAGGACCAACAGTACATTTGCCGTAGAGATGTGGTAGATAGAGGATGGGGCAATGGCTGTGGCTTGTTTGGAAAAGGAGGAGTTGTGACATGTGCGAAGTTCTCATGTTCGGGGAAGATAACAGGCAATCTGGTCCAAATTGAGAACCTTGAATACACAGTGGTTGTGACAGTCCACAATGGAGACACCCATGCAGTAGGAAATGACACATCCAATCATGGGGTTACAGCCACGATAACTCCCAGGTCACCATCGGTTGAAGTCAAACTGCCGGACTATGGAGAACTAACACTCGATTGTGAACCCAGGTCTGGAATTGACTTCAATGAGATGATCCTAATGAAAATGAAAAAGAAAACATGGCTCGTGCATAAGCAATGGTTTTTGGATCTGCCTCTTCCATGGACGACAGGAGCAGATACATCAGAGGTTCACTGGAATTACAAAGAGAGAATGGTGACATTTAAGGTTCCTCATGCCAAGAGACAGGATGTGACAGTGCTGGGATCTCAGGAAGGAGCCATGCATTCTGCCCTCGCTGGAGCCACAGAAGTGGACTCCGGTGATGGAAATCACATGTTTGCAGGACATCTCAAGTGCAAAGTCCGCATGGAGAAATTGAGAATCAAGGGAATGTCATACACGATGTGTTCAGGAAAGTTTTCAATTGACAAAGAGATGGCAGAAACACAGCATGGGACAACAGTGGTGAAAGTCAAGTATGAAGGTGCTGGAGCTCCGTGTAAAGTCCCCATAGAGATAAGAGATGTAAACAAGGAAAAAGTGGTTGGGCGCGTTATCTCAGCCACCCCCTTGGCTGAGAACACCAATAGTGTAACCAACATAGAATTAGAACCCCCCTTTGGGGACAGCTACATAGTAATAGGTGTTGGAAACAGCGCACTAACACTCCATTGGTTCAGGAAAGGGAGTTCCATTGGCAAGATGTTTGAGTCCACATACAGAGGTGCAAAACGCATGGCCATCCTAGGTGAAACAGCTTGGGATTTTGGTTCCGTTGGTGGACTGTTCACATCATTGGGAAAGGCTGTGCACCAGGTTTTTGGAAGTGTGTATACAACCATGTTTGGAGGAGTCTCATGGATGATTAGAATCCTGATTGGGTTCTTAGTGTTGTGGATTGGCACGAACTCAAGGAACACTTCAATGGCTATGACGTGCATAGCTGTTGGGGGAATCACTCTGTTTTTGGGCTTCACGGTTCAAGCG
```
