## Supplemental material tarball for "VADR: validation and annotation of virus sequence submissions to GenBank": dp.r200.fa.153

```
>HJ685200.1 Sequence 4 from patent US 8574588
ATGGCACAAGTAATCAACACTAACAGTCTGTCGCTGCTGACCCAGAATAACCTGAACAAATCCCAGTCCGCACTGGGCACCGCTATCGAGCGTCTGTCTTCTGGTCTGCGTATCAACAGCGCGAAAGACGATGCGGCAGGTCAGGCGATTGCTAACCGTTTCACCGCGAACATCAAAGGTCTGACTCAGGCTTCCCGTAACGCTAACGACGGTATCTCCATTGCGCAGACCACTGAAGGCGCGCTGAACGAAATCAACAACAACCTGCAGCGTGTGCGTGAACTGGCGGTTCAGTCTGCTAACAGCACCAACTCCCAGTCTGACCTCGACTCCATCCAGGCTGAAATCACCCAGCGCCTGAACGAAATCGACCGTGTATCCGGCCAGACTCAGTTCAACGGCGTGAAAGTCCTGGCGCAGGACAACACCCTGACCATCCAGGTTGGCGCCAACGACGGTGAAACTATCGATATCGATCTGAAGCAGATCAACTCTCAGACCCTGGGTCTGGACTCACTGAACGTGCATGGAGCGCCGGTGGATCCTGCTAGCCCATGGACCGAAAACCCGCTGCAGAAAATTGATGCCGCGCTGGCGCAGGTGGATGCGCTGCGCTCTGATCTGGGTGCGGTACAAAACCGTTTCAACTCTGCTATCACCAACCTGGGCAATACCGTAAACAATCTGTCTGAAGCGCGTAGCCGTATCGAAGATTCCGACTACGCGACCGAAGTTTCCAACATGTCTCGCGCGCAGATTTTGCAGCAGGCCGGTACTTCCGTTCTGGCGCAGGCTAACCAGGTCCCGCAGAACGTGCTGTCTCTGTTACGTG
```
