## Supplemental material tarball for "VADR: validation and annotation of virus sequence submissions to GenBank": dp.r200.fa.156

```
>GU908506.1 Dengue virus 2 isolate FG6307 envelope glycoprotein gene, partial cds
ATGCGTTGCATAGGAATATCAAATAGAGACTTTGTAGAAGGGGTTTCAGGAGGAAGTTGGGTTGACATAGTCTTGGAACATGGAAGCTGTGTGACGACGATGGCAAAAAACAAACCAACGTTGGATTTCGAACTGATAAAAACGGAAGCCAAACAGCCTGCCACCCTAAGGAAGTACTGCATAGAAGCAAAGCTAACCAACACAACAACAGAATCCCGTTGCCCAACACAAGGGGAACCCAGCCTAAAAGAAGAGCAGGATAAGAGGTTCGTCTGCAAACACTCCATGGTAGACAGAGGATGGGGAAATGGATGTGGATTATTTGGAAAGGGAGGCATTGTGACCTGTGCTATGTTCACATGCAAAAAGAACATGGAAGGGAAAATCGTGCAACCAGAAAACTTGGAATACACCATTGTGGTAACACCTCACTCAGGGGAAGAGCATGCGGTCGGAAATGACACAGGAAAACACGGCCAGGAAATCAAAGTAACACCACAGAGTTCCATCACAGAAGCAGAATTGACCGGTTATGGCACTGTCACGATGGAGTGCTCCCCGAGAACAGGCCTCGACTTCAATGAGATGGTGTTGCTGCAGATGGAAAATAAAGCTTGGCTGGTGCATAGGCAATGGTTTCTAGACCTGCCATTACCATGGCTGCCCGGAGCGGATAAACAAGAGTCAAATTGGATACAGAAAGAAACATTGGTCACTTTCAAAAATCCCCATGCGAAGAAACAGGATGTTGTTGTTTTAGGATCCCAAGAAGGGGCCATGCATACAGCACTCACAGGAGCCACAGAAATCCAAATGTCGTCAGGAAACTTGCTCTTCACTGGACATCTCAAGTGCAGGCTGAGAATGGACAAGCTACAGCTTAAAGGAATGTCATACTCCATGTGCACAGGAAAGTTTAAAGTTGTGAAGGAAATAGCAGAAACACAACATGGAACGATAGTCATCAGAGTGCAATATGAAGGGGACGGCTCTCCATGTAAAATCCCTTTTGAGATAATGGATTTGGAAAAAAGATACGTCTTAGGCCGCCTGATCACAGTCAACCCAATTGTAACAGAAAAAGACAGCCCAGTCAACATAGAAGCAGAACCTCCATTCGGAGACAGCTACATCATCATAGGAGTAGAGCCGGGACAACTGAAGCTCAACTGGTTCAAGAAAGGAAGTTCTATCGGCCAAATGTTTGAGACAACGATGAGAGGGGCGAAGAGAATGGCCATTTTGGGTGACACAGCCTGGGACTTTGGATCCCTAGGAGGAGTGTTTACATCTATAGGAAAAGCTCTCCACCAAGTCTTTGGAGCAATCTATGGAGCTGCCTTCAGTGGGGTTTCATGGACCATGAAAATCCTCATAGGAGTCATTATCACATGGATAGGAATGAACTCACGCAGCACCTCACTGTCTGTATCATTAGTACTGGTGGGAATTGTGACACTGTATTTGGGAGTCATGGTGCAGGCC
```
