## Supplemental material tarball for "VADR: validation and annotation of virus sequence submissions to GenBank": dp.r200.fa.157

```
>JF967878.1 Dengue virus 1 strain D1/Thailand/0908aTw envelope glycoprotein gene, partial cds
ATGCGATGCGTGGGAATAGGCAGCAGGGACTTCGTGGAAGGACTGTCAGGAGCAACTTGGGTAGATGTGGTGCTGGAACATGGAAGTTGCGTCACTACCATGGCAAAAGACAAACCAACATTGGACATTGAACTCTTGAAGACGGAAGTCACAAACCCTGCCGTCCTGCGCAAACTGTGCATTGAAGCTAAAATATCAAACACCACCACCGACTCAAGATGTCCAACACAAGGAGAAGCCACACTGGTGGAAGAACAAGACGCGAACTTTGTGTGTCGGCGAACGTTTGTGGACAGAGGCTGGGGCAATGGCTGTGGGCTCTTCGGAAAAGGAAGCCTTATAACGTGTGCTAAGTTCAAGTGTGTGACAAAACTGGAAGGAAAAATAGTTCAATATGAAAACTTGAAATATTCAGTAATAGTCACCGTCCACACTGGAGACCAGCACCAGGTGGGAAATGAAAGCACAGAACATGGGACAACTGCAACTATAACACCTCAAGCTCCTACGACGGAAATACAGCTGACCGACTACGGAGCTCTTACATTGGATTGTTCACCCAGAACAGGACTAGACTTTAATGAAATGGTGTTGTTGACAATGAAAGAAAAATCATGGCTAGTCCACAAACAATGGTTTCTAGACCTACCACTGCCTTGGACCTCGGGAGCTTCAACATCACAAGAAACTTGGAACAGACAAGATTTGCTGGTGACATTTAAGACAGCTCATGCAAAGAAGCAGGAAGTAGCCGTACTAGGATCACAAGAAGGAGCAATGCACACTGCGTTGACCGGAGCGACAGAAATCCAAACGTCTGGAACGACAACAATTTTTGCAGGACACTTGAAATGTAGACTAAAGATGGACAAACTGACTCTAAAAGGGATGTCATATGTGATGTGTACAGGCTCATTCAAGCTAGAGAAAGAAGTGGCTGAGACCCAGCATGGAACCGTTCTATTGCAGATTAAATACGAAGGAACAGATGCACCATGCAAGATCCCTTTTTCGACCCAAGATGAAAAAGGAGTAACCCAAAATGGGAGATTGATAACAGCCAACCCCATAGTCACTGACAAAGAAAAACCAGTCAACATTGAGGCAGAACCGCCTTTTGGTGAGAGTTACATCGTGATAGGAGCAGGTGAAAAAGCTTTGAAACTAAGCTGGTTCAAGAAAGGAAGCAGCATAGGGAAAATGTTTGAGGCAACTGCCAGAGGAGCACGAAGGATGGCCATACTGGGAGACACCGCATGGGACTTTGGTTCTATAGGAGGAGTGTTCACGTCTGTTGGAAAATTAGTACACCAGATTTTTGGAACTGCATATGGAGTTTTGTTCAGCGGTGTTTCCTGGACCATGAAAATAGGAATAGGGGTTCTGCTGACATGGCTAGGATTAAACTCAAGGAGCACGTCCCTTTCGATGACGTGCATTGCAGTTGGCCTAGTAACGCTATACCTAGGAGTCATGGTTCAGGCG
```
