## Supplemental material tarball for "VADR: validation and annotation of virus sequence submissions to GenBank": dp.r200.fa.158

```
>AY146769.1 Dengue virus type 3 isolate LARD6397 polyprotein gene, partial cds
ATGAGATGTGTGGGAGTAGGAAACAGAGATTTTGTGGAAGGTCTATCAGGAGCTACGTGGGTTGACGTGGTGCTCGAGCACGGGGGGTGTGTGACCACCATGGCTAAGAACAAGCCCACGTTGGATATAGAGCTTCAGAAGACCGAGGCCACCCAACTGGCGACCCTAAGGAAGCTATGCATTGAGGGGAAAATCACCAACATAACAACTGACTCAAGATGTCCTACCCAAGGGGAAGCGGTTTTGCCTGAGGAGCAGGACCAGAACTACGTGTGTAAGCATACATACGTAGACAGAGGCTGGGGGAACGGATGTGGTTTGTTTGGCAAGGGAAGCTTGGTAACATGTGCGAAATTTCAATGCCTGGAACCAATAGAGGGAAAAGTGGTGCAATATGAGAACCTCAAATACACCGTCATCATCACAGTGCACACAGGAGACCAACACCAGGTGGGAAATGAAACGCAGGGAGTCACGGCTGAGATAACACCTCAGGCATCAACCACTGAAGCCATCTTGCCTGAATATGGAACCCTTGGGCTAGAATGCTCACCACGGACAGGTTTGGACTTCAATGAAATGATCTTGCTAACAATGAAGAACAAAGCATGGATGGTACATAGACAATGGTTTTTTGACCTACCTCTACCATGGACATCAGGAGCTACAACGGAAACACCAACCTGGAACAGGAAGGAGCTTCTTGTGACATTTAAAAACGCACATGCGAAAAAACAAGAAGTAGTTGTCCTTGGATCGCAAGAGGGAGCAATGCATACCGCATTGACAGGAGCCACAGAAATCCAAAACTCAGGAGGCACAAGCATTTTTGCGGGGCACTTAAAATGTAGACTTAAGATGGACAAATTAGAACTCAAGGGGATGAGCTATGCAATGTGCACGAATACCTTTGTGTTGAAGAAAGAAGTCTCAGAAACGCAGCATGGGACAATACTCATCAAGGTTGAGTACAAAGGGGAAGATGTACCTTGCAAGATTCCTTTCTCCACAGAGGATGGACAAGGGAAAGCTCACAATGGCAGACTGATTACAGCCAACCCAGTGGTGACTAAGAAGGAGGAGCCTGTCAATATTGAGGCTGAACCTCCTTTTGGGGAAAGTAATATAGTAATTGGAATTGGAGACAACGCCTTGAAAATCAACTGGTACAAGAAGGGAAGCTCTATTGGGAAGATGTTCGAGGCCACTGCTAGAGGTGCAAGGCGCATGGCCATCTTGGGAGACACAGCTTGGGACTTTGGATCAGTGGGTGGTGTTCTGAACTCATTAGGCAAAATGGTGCACCAAATATTCGGAAGTGCTTACACAGCCCTATTCAGTGGAGTCTCTTGGGTAATGAAAATTGGAATAGGAGTTCTCTTGACTTGGATAGGGTTGAATTCAAAAAACACATCCATGTCATTTTCATGCATTGCGATAGGAATCATTACACTCTATCTGGGAGCTGTGGTGCAAGCTGAC
```
