## Supplemental material tarball for "VADR: validation and annotation of virus sequence submissions to GenBank": dp.r200.fa.159

```
>HM067650.1 Dengue virus isolate DENV-1/CO/288_Cachicamo/2000 envelope protein (E) gene, partial cds
ACTTCGGTTCTATAGGAGGAGTGTTTACATCTGTGGGAAAATTGGTACACCAGGTTTTTGGAACCGCATATGGGGTTCTGTTTAGCGGTGTTTCTTGGACCATGAAAATAGGAATAGGGATTCTGCTGACATGGTTGGGATTAAATTCAAGGAGCACGTCGCTTTCGATGACGTGCATTGCAGTTGGCATGGTCACACTGTACCTGGGAGTCATGGTTCAAGCG
```
