## Supplemental material tarball for "VADR: validation and annotation of virus sequence submissions to GenBank": dp.r200.fa.160

```
>EU005247.1 Dengue virus 1 strain F37.D1.05 polyprotein gene, partial cds
CGTGTCAACTGGTTCACAGTTGGCGAAGAGATTCTCAAAAGGATTGCTTTCAGGCCAAGGACCCATGAAATTGGTGATGGCTTTCATAGCATTTCTAAGATTTCTAGCCATACCTCCAACAGCAGGAATTTTGGCTAGATGGAGCTCATTCAAGAAGAATGGAGCGATCAAAGTGTTACGGGGTTTCAAAAAAGAGATCTCAAGCATGTTGAACATAATGAACAGGAGGAAAAGATCCGTGACTATGCTCCTCATGCTGCTGCCTACTGCCCTGGCGTTCCACTTGACCACACGAGGGGGAGAGCCACACATGATAGTTAGTAAGCAGGAAAGAGGAAAGTCACTCTTGTTCAAGACCTCTGTAGGTGTCAATATGTGCACTCTCATTGCGATGGATTTGGGAGAGTTGTGTGAGGACACAATGACCTACAAATGCCCCCGGATCACTGAGGCA
```
