## Supplemental material tarball for "VADR: validation and annotation of virus sequence submissions to GenBank": dp.r200.fa.161

```
>KP638355.1 Dengue virus 4 strain BR/SJPR/131/2011 envelope protein gene, partial cds
ATGCGATGCGTAGGAGTAGGAAACAGAGACTTTGTGGAAGGAGTCTCAGGTGGAGCATGGGTCGACCTGGTGCTAGAACATGGAGGATGCGTCACAACCATGGCCCAGGGAAAACCAACCTTGGATTTTGAACTGACCAAGACAACAGCCAAGGAAGTGGCTCTGTTAAGAACCTATTGCATTGAAGCCTTAATATCAAACATAACTACGGCAACAAGATGTCCAACGCAAGGAGAGCCTTATCTGAAAGAGGAACAGGACCAACAGTACATTTGCCGTAGAGATGTGGTAGATAGAGGATGGGGCAATGGCTGTGGCTTGTTTGGAAAAGGAGGAGTTGTGACATGTGCGAAGTTCTCATGTTCGGGGAAGATAACAGGCAATCTGGTCCAAATTGAGAACCTTGAATACACAGTGGTTGTGACAGTCCACAATGGAGACACCCATGCAGTAGGAAATGACACATCCAATCATGGGGTTACAGCCACGATAACTCCCAGGTCACCATCGGTTGAAGTCAAACTGCCGGACTATGGAGAACTAACACTCGATTGTGAACCCAGGTCTGGAATTGACTTCAATGAGATGATCCTAATGAAAATGAAAAAGAAAACATGGCTCGTGCATAAGCAATGGTTTTTGGATCTGCCTCTTCCATGGACGACAGGAGCAGATACATCAGAGGTTCACTGGAATTACAAAGAGAGAATGGTGACATTTAAGGTTCCTCATGCCAAGAGACAGGATGTGACAGTGCTGGGATCTCAGGAAGGAGCCATGCATTCTGCCCTCGCTGGAGCCACAGAAGTGGACTCCGGTGATGGAAATCACATGTTTGCAGGACATCTCAAGTGCAAAGTCCGCATGGAGAAATTGAGAATCAAGGGAATGTCATACACGATGTGTTCAGGAAAGTTTTCAATTGACAAAGAGATGGCAGAAACACAGCATGGGACAACAGTGGTGAAAGTCAAGTATGAAGGTGCTGGAGCTCCGTGTAAAGTCCCCATAGAGATAAGAGATGTAAACAAGGAAAAAGTGGTTGGGCGCGTTATCTCAGCCACCCCTTTGGCTGAGAACACCAATAGTGTAACCAACATAGAATTAGAACCCCCCTTTGGGGACAGCTACATAGTGATAGGTGTTGGAAACAGCGCACTAACACTCCATTGGTTCAGGAAAGGGAGTTCCATTGGCAAGATGTTTGAGTCCACATACAGAGGTGCAAAACGCATGGCCATCCTAGGTGAAACAGCTTGGGATTTTGGTTCCGTTGGTGGACTGTTCACATCATTGGGAAAGGCTGTGCACCAGGTTTTTGGAAGTGTGTATACAACCATGTTTGGAGGAGTCTCATGGATGATTAGAATCCTAATTGGGTTCTTAGTGTTGTGGATTGGCACGAACTCAAGGAACACTTCAATGGCCATGACGTGCATAGCTGTTGGGGGAATC
```
