## Supplemental material tarball for "VADR: validation and annotation of virus sequence submissions to GenBank": dp.r200.fa.162

```
>KF360716.1 UNVERIFIED: Aedes aegypti haplotype 68 DVRF1-like gene, partial sequence
TTTTAAGTTTAACACAAACATAAAAACCAACAATAGGAGTAATATTCGAAAGAAATATTTTTATTATAGTTTAGATGCAAATAAATTACATATTTCAAACGATATGCTATCAGTACAAAGTGTCAAACATATTACTAACAAGCAAACATCTTAAAATTTAGCAGAATCTCTTTGTCAGCATAATATGAAGTCCGGAATACTATAGCGTAATAAATTCTTCTATTGAATGGTAAGATCTAAACTGTTGGACGCTATGTGGCAACGATTGGTTAATTATGTCCTTGAAAAAAGGCTAAGGATGTGATGATATAAAGCGTCAAACAGATATTTGATCGTCTTCAGCAGCGTTAAAAATTTCTGTGACTCTCCATACAATTTGTGACGCCGCTGAAGTATTACATTTGACCCTATGTACTTCAGATTTAAAGAGTAGAAAATTTTACATACTTCCCATCAAACTAGCGTATAATAATGTGTTACCCAATCACTCAAAAGTGCTTAAATCGGACCGATCCATCGCTGCCGGATTGGGCTGTTCGTAGAATGGGGATAGTGCTTTACCCCGGTGATTGAAGGTATAGAACGAAGGAATGTTTCCGAGGGTTTCCCACGATTTGGCCTGCAGATCCACAGCTGCGCGAATTTCTTTGAAGTCACCGACCACTTGCAGGATGTTATAGATAATCAACACGAGACTGAGAATAGCTTGGAAGATAATCTGCGAAGGATATTGAAACATAAGATTTCTGCTCAATGCTTAAAATCAGGATCGTTCTTACATCCACTGGGAGATTCGTGAACTCCTGATCCGTGATTCTCAGATAAGCTCGGTCTGA
```
