## Supplemental material tarball for "VADR: validation and annotation of virus sequence submissions to GenBank": dp.r200.fa.163

```
>JQ650053.1 Dengue virus 3 isolate PF93/110893-22349 envelope protein gene, partial cds
ATGAGATGTGTGGGAGTGGGAAACAGAGATTTTGTGGAAGGCCTATCAGGAGCTACGTGGGTTGACGTGGTGCTCGAGCACGGTGGGTGTGTGACTACTATGGCTAAGAACAAGCCCACGTTGGATATAGAGCTCCAGAAGACCGAGGCCACCCAACTGGCAACCCTAAGGAAACTATGTATTGAGGGAAAAATTACCAATGTAACAACCGACTCAAGGTGTCCCACCCAAGGGGAAGCGATTTTACCTGAGGAGCAGGACCAGAACTACGTGTGTAAGCACACATACGTGGACAGAGGCTGGGGAAACGGTTGTGGTTTGTTTGGCAAGGGAAGCCTGGTAACATGCGCGAAATTTCAATGTTTGGAATCAATAGAGGGAAAAGCGGTGCAGCATGAGAACCTCAAATACACCGTCATTATCACAGTGCACACAGGAGATCAACACCAGGTGGGAAATGAAACGCAGGGAGTCACGGCTGAGATAACACCCCAGGCATCAACCGTTGAAGCCATCTTGCCTGAATATGGAACCCTTGGGCTAGAATGTTCACCACGGACAGGTCTAGATTTCAATGAAATGATTTTGTTGACAATGAAGAACAAAGCATGGATGGTACATAGACAATGGTTTTTTGACCTGCCTTTACCATGGACATCAGGAGCTACAACAGAAACACCAACCTGGAATAAGAAAGAGCTTCTTGTGACATTCAAAAACGCACATGCAAAAAAGCAAGAAGTAGTAGTCCTTGGATCGCAAGAGGGAGCAATGCACACAGCACTGACAGGAGCTACAGAGATCCAAACCTCAGGAGGCACAAGTATTTTTGCGGGGCACTTAAAATGTAGACTCAAGATGGACAAATTGGAACTCAAGGGGATGAGCTATGCAATGTGCTTGAATGCCTTCGTGTTGAAGAAAGAAGTCTCTGAAACGCAACATGGGACGATACTCATTAAGGTTGAGTACAAAGGGGAAGATGCACCTTGCAAGATTCCTTTCTCCACGGAGGATGGACAAGGGAAAGCCCACAATGGCAGACTGATCACAGCTAACCCAATAGTGACCAAGAAGGAGGAGCCTGTCAACATCGAGGCAGAACCTCCTTTTGGGGAAAGTAATATAGTAATTGGAATTGGAGACAAAGCCTTGAAAATCAACTGGTACAAGAAGGGAAGCTCGATTGGGAAGATGTTCGAGGCCACTGCCAGAGGTGCAAGGCGCATGGCCATCTTGGGAGACACAGCCTGGGACTTTGGATCAGTAGGTGGTGTTTTAAATTCATTAGGAAAAATGGTGCACCAAATATTTGGAAGTGCTTACACAGCCCTATTTAGTGGAGTCTCCTGGATAATGAAAATTGGAATAGGTGTCCTTTTAACCTGGATAGGGTTGAATTCAAAAAACACTTCTATGTCATTTTCATGCATTGTGATAGGAATCATTACACTCTATCTGGGAGCTGTGGTGCAAGCT
```
