## Supplemental material tarball for "VADR: validation and annotation of virus sequence submissions to GenBank": dp.r200.fa.166

```
>JN896663.1 Aedes aegypti isolate CSS12 NADH dehydrogenase subunit 4 (ND4) gene, partial cds; mitochondrial
TTATTACGGGTATTTTCTTTAATGCAAGTTTTAGGTATAAAATTTAATTATATTTGAATCAGTATTAGTTTAATTGGAGGAGTTTTAGTTAGTTTAATTTGTTTATGACAAATAGATTTAAAGGCTTTAATTGCTTATTCTTCAGTTGCTCATATAGGGATTGTATTAAGAGGATTAATAACAATAACTTATTGAGGTTTAAATGGGTCATATACTTTAATAATTGCTCATGGGTTATGCTCTTCTGGGTTATTTTGTTTGGCTAATATTTCTTATGAACGA
```
