## Supplemental material tarball for "VADR: validation and annotation of virus sequence submissions to GenBank": dp.r200.fa.167

```
>KU551904.1 Dengue virus 1 strain UOH_3083 envelope protein gene, partial cds
ATGCGATGCGTGGGAATAGGCAACAGAGACTTCGTTGAGGGACTGTCAGGAGCAACGTGGGTGGATGTGGTACTGGAGCATGGAAGCTGCGTCACCACCATGGCAAAAAATAAACCAACATTGGACATTGAACTCTTGAAGACGGAGGTCACGAACCCTGCCGTCTTACGCAAACTGTGCATTGAAGCTAAAATATCAAATACCACCACCGATTCACGATGCCCAACACAAGGAGAAGCCACACTGGTGGAAGAACAGGACGCGAACTTTGTGTGTCGACGAACATTCGTGGGCAGAGGCTGGGGTAATGGTTGTGGATTATTCGGGAAAGGAAGCTTACTGACGTGTGCTAAATTCAAGTGTGTGACAAAACTTGAAGGAAAGATAGTTCAATATGAAAACTTAAAATATTCGGTGATAGTCACCGTCCACACTGGGGACCAGCACCAGGTGGGAAATGAGACCACAGAACATGGAACAATTGCTACCATAACACCTCAAGCTCCTACGTCGGAGATACAGCTGACTGACTACGGAGCCCTTACATTGGACTGCTCACCTAGAACTGGGCTGGACTTCAATGAGATGGTGCTGTTGACAATGAAAGAAAAATCATGGCTTGTCCACAAACAATGGTTTCTAGACTTACCACTGCCTTGGACCTCGGGGGCTTCAACATCCCAAGAGACTTGGAACAGACAAGATTTGCTGGTCACATTTAAGACAGCTCATGCAAAGAAGCGGGAAGTAGTCGTACTGGGGTCACAAGAAGGAGCAATGCACACTGCATTGACTGGGGCGACAGAAATTCAGATGTCAGGAACGACGACAATCTTCGCAGGACACCTGAAATGTAGACTAAAAATGGATAAACTGACTTTGAAAGGGGTGTCATATGTGATGTGCACAGGCTCATTTAAGTTGGAGAAGGAAGTAGCTGAGACCCAGCATGGAACCGTTCTAGTGCAGGTTAAATACGAAGGAGCAGATGCACCATGCAAGATCCCCTTTTCAATCCAAGATGAGAAAGGAGTGACCCAGAATGGGAGATTGATAACAGCCAATCCCATAGCTACTGACAAAGAAAAACCAGTCAACATTGAGACAGAACCACCTTTTGGTGAGAGCTACATCGTGATAGGGGCGGGTGAAAAAGCTTTGAAACTAAGCTGGTTCAAGAAAGGAAGCAGCATAGGGAAAATGTTCGAAGCTACCGCCCGGGGAGCACGAAGGATGGCTATCCTGGGAGACACTGCATGGGACTTCGGTTCCATAGGAGGGGTATTCACATCTGTGGGAAAACTGGTACACCAGGTTTTTGGAACCGCATATGGGGTCTTGTTCAGCGGTGTTTCTTGGACAATGAAAATAGGAATAGGGATTCTGCTGACATGGCTAGGATTAAATTCAAGGAGCACGTCACTCTCGATGACGTGCATTGCAGTTGGTATGGTCACACTGTACTTAGGAGTCATGGTTCAAGCGG
```
