## Supplemental material tarball for "VADR: validation and annotation of virus sequence submissions to GenBank": dp.r200.fa.168

```
>JF699726.1 Acipenser oxyrhynchus desotoi clone Aod_A57JE microsatellite sequence
ATATATACAGTGTATACCTATCAGTAAACAACAACAGCGAGTTTGTTAATACAATGCTACAATGGCATACAGAACATTAAGTTCCCAGATAGCTATCTTTGTGTTGACACTGTTCTGACATATACTTCTTTACTTGTATGTATTTATGTTTATGTAGGTGTTTGTTAAATCTCCCACTCTCTCTCTTATCAGGCCTCAGTATGCTTATTCATTCACATATTCCATTCACACACACACACACACACACACGGACACAGCACATATCTACTGTTCCTGTGCTTGCTGCAGTTGGATTCTTGGCACAATGATGCAGAACTAATTTGTTTTTATCT
```
