## Supplemental material tarball for "VADR: validation and annotation of virus sequence submissions to GenBank": dp.r200.fa.169

```
>KC861963.1 Dengue virus 1 isolate D1.QuyNhon.1380.20 Jun 09 envelope protein gene, partial cds
ATGCGATGCGTGGGAATAGGCAGCAGGGACTTCGTGGAAGGACTGTCAGGAGCAACTTGGGTAGATGTGGTATTGGAACATGGAAGTTGCGTCACCACCATGGCAAAAGACAAACCAACATTGGACATTGAACTCTTGAAGACGGAAGTCACAAACCCTGCCGTCCTGCGCAAACTGTGCATTGAAGCTAAAATATCAAACACCACCACCGACTCAAGATGTCCAACACAAGGAGAAGCCACACTAGTGGAAGAACAAGACGCGAACTTTGTGTGTCGACGAACGTTTGTGGACAGAGGCTGGGGCAATGGCTGTGGGCTCTTCGGAAAAGGAAGCCTAATAACGTGTGCTAAGTTCAAGTGTGTGACAAAACTGGAAGGAAAGATAGTTCAATATGAGAACTTGAAATATTCAGTAATAGTCACCGTTCACACCGGAGACCAGCACCAAGTGGGAAATGAAAGCACAGAACATGGGACAACTGCAACTATAACACCTCAAGCTCCCACGACGGAAATACAGCTGACCGACTACGGAGCTCTTACATTGGATTGTTCACCCAGAACAGGACTAGACTTTAATGAAATGGTGTTGTTGACAATGAAAGAAAAATCATGGCTAGTCCACAAACAATGGTTTTTAGACCTACCACTGCCTTGGACCTCGGGAGCTTCAACATCACAAGAGACTTGGAACAGACAAGATCTGCTGGTGACATTTAAGACAGCTCATGCAAAGAAGCAGGAAGTAGTCGTACTAGGATCACAAGAAGGAGCAATGCACACTGCGTTGACCGGAGCGACAGAAATCCAAACGTCTGGAACGACAACAATTTTTGCAGGACACTTGAAATGCAGACTAAAGATGGACAAACTGACTCTAAGAGGGATGTCATATGTGATGTGCACAGGCTCATTCAAGCTAGAGAAAGAAGTGGCTGAGACCCAGCATGGAACCGTTCTAGTGCAGATTAAATATGAAGGAACAGATGCACCATGCAAGATCCCTTTTTCGACCCAAGATGAAAAAGGAGTAACCCAGAATGGGAGACTAATAACAGCTAACCCCATAGTCACTGACAAAGAAAAACCAGTCAACATTGAGGCAGAACCGCCTTTTGGTGAGAGTTACATCGTGATAGGAGCAGGTGAAAAAGCTTTGAAACTAAGCTGGTTCAAGAAAGGAAGCAGCATAGGGAAAATGTTTGAGGCAACTGCCAGAGGAGCACGAAGGATGGCCATACTAGGAGACACCGCATGGGACTTTGGTTCTATAGGAGGAGTGTTCACGTCTGTTGGAAAATTAGTACACCAGATTTTTGGAACTGCATATGGAGTTTTGTTCAGCGGTGTTTCCTGGACCATGAAAATAGGAATAGGAGTTCTGCTAACATGGCTAGGATTAAACTCAAGGAGCACGTCCCTTTCGATGACGTGCATTGCAGTTGGCCTAGTAACATTATACCTAGGAGTCATGGTTCAGGCG
```
