## Supplemental material tarball for "VADR: validation and annotation of virus sequence submissions to GenBank": dp.r200.fa.172

```
>FJ392583.1 Dengue virus 2 isolate RJ175/08 NS5 gene, partial cds
GCGTGTACATCATGATGGGAAAAAGAGAGAAGAAACTAGGGGAGTTCGGCAAGGCAAAAGGTAGCAGAGCCATATGGTACATGTGGCTTGGAGCACGCTTCTTAGAGTTTGAAGCCCTAGGCTTCCTCAACGCGGACCACTGGA
```
