## Supplemental material tarball for "VADR: validation and annotation of virus sequence submissions to GenBank": dp.r200.fa.173

```
>KM875650.1 Dengue virus 2 strain DL/DENV-2/14/12 envelope protein gene, partial cds
ATGGATAAATTACAGCTCAAAGGAATGTCATACTCTATGTGTACAGGAAAGTTTAAAGTTGTAAAGGAAATAGCAGAGACACAACATGGAACAATAGTTGTCAGAGTACAATATGAAGGGGATGGCTCTCCATGTAAAATCCCTTTTGAGATAATGGATTTGGAAAAAAGACATGTCTTAGGTCGCCTGATTACAGTCAACCCAATCGTAACAGAAAAAGACAGTCCAGTCAACATAGAAGCAGAACCTCCATTTGGAGACAGCTACATCATTATAGGAGTAGAACCGGGACAACTGAAGCTCAGCTGGTTTAAGAAAGGAAGCTCAATCGGCCAAATGTTCGAGACAACAATGAGAGGAGCGAAGAGAATGGCCATTTTAGGTGACACAGCCTGGGATTTTGGATCCCTGGGAGGAGTGTTCACATCTATAGGAAAGGCCCTCCACCAAGTTTTTG
```
