## Supplemental material tarball for "VADR: validation and annotation of virus sequence submissions to GenBank": dp.r200.fa.175

```
>JN029809.1 Dengue virus 1 isolate D10022-FS envelope protein mRNA, partial cds
ATGCGATGTGTGGGAATAGGCAACAGAGACTTCGTTGAAGGACTGTCAGGAGCAACATGGGTGGATGTGGTACTGGAGCATGGAAGCTGCGTCACCACCATGGCAAAAAATAAACCAACATTGGACATTGAACTCTTGAAGACGGAGGTCACGAACCCTGCCGTCTTGCGCAAACTGTGCATTGAAGCTAAAATATCAAACACCACTACCGATTCAAGATGTCCAACACAAGGAGAAGCTACACTGGTGGAAGAACAAGACGCGAACTTTGTGTGTCGACGAACATTCGTGGACAGAGGCTGGGGTAACGGTTGTGGACTATTCGGGAAGGGAAGCTTACTAACGTGTGCTAAGTTTAAGTGTGTGACAAAACTTGAAGGAAAGATAGTTCAATATGAAAACTTAAAATATTCGGTGATAGTCACTGTCCACACTGGGGACCAGCACCAGGTAGGAAATGAGACTACAGAACATGGAACAATTGCAACCATAACACCTCAAGCTCCCACGTCGGAAATACAGCTGACTGACTACGGAGCCCTTACATTGGACTGCTCACCTAGAACAGGGCTGGACTTTAATGAGATGGTGCTGTTGACAATGAAAGAAAAATCATGGCTTGTCCACAAACAATGGTTTCTAGACTTACCATTGCCTTGGACCTCGGGGGCTTCAACATCTCAAGAGACTTGGAACAGACAAGATCTGCTGGTCACATTTAAGACAGCTCATGCAAAGAAGCAGGAAGTAGTCGTACTGGGGTCACAAGAAGGAGCAATGCACACTGCGTTGACTGGGGCGACAGAAATCCAGACGTCAGGAACGACGACAATCTTCGCAGGACACCTGAAATGTAGACTAAAAATGGATAAACTGACTTTAAAAGGGGTGTCATATGTGATGTGCACAGGCTCATTTAAGCTAGAGAAGGAAGTGGCTGAGACCCAGCATGGAACTGTCCTAGTGCAGGTTAAATATGAAGGAACAGATGCACCATGCAAGATTCCAATTTCAACCCAAGATGAGAAAGGAGTGACCCAGAATGGGAGATTGATAACAGCCAATCCCATAGTTACTGACAAAGAAAAACCAGTCAACATTGAAACAGAACCACCCTTTGGTGAGAGCTACATCGTGATAGGGGCGGGTGAAAAAGCTTTGAAACTAAGCTGGTTCAAGAAAGGAAGCAGCATAGGGAAAATGTTCGAAGCCACCGCCCGAGGAGCACGAAGGATGGCTATCCTGGGAGACACAGCATGGGACTTCGGTTCCATAGGAGGGGTGTTCACATCTGTGGGAAAATTGGTACACCAGGTTTTTGGAACCGCATATGGGGTCTTGTTCAGCGGTGTTTCCTGGACCATGAAAATAGGAATAGGGGTTCTGCTGACATGGCTAGGATTGAATTCAAGGAGCACGTCACTCTCGATGACGTGCATTGCAGTTGGCATGGTCACACTGTACCTAGGAGTCATGGTTCAAGCG
```
