## Supplemental material tarball for "VADR: validation and annotation of virus sequence submissions to GenBank": dp.r200.fa.182

```
>GN351192.1 Sequence 956 from Patent WO2007130519
GACAAGGAAAGAAACCTCCATCTTGAAGGGAAATGTGAAACATGTGTATACAACATGATG
```
