## Supplemental material tarball for "VADR: validation and annotation of virus sequence submissions to GenBank": dp.r200.fa.185

```
>HC061635.1 Sequence 346 from Patent WO2009128951
ATGAGATGCGTGGGAGTAGGAAACAGAGATTTTGTGGAAGGTCTGTCGGGAGCTACGTGGGTTGATGTGGTGCTCGAGCACGGAGGGTGTGTGACCACCATGGCTAAGAACAAGCCTACGCTGGACATAGAGCTCCAGAAGACCGAGGCCACCCAACTGGCGACCCTAAGAAAGTTATGCATTGAGGGAAAAATTACCAACATAACAACTGACTCAAGGTGTCCTACCCAGGGGGAAGCGATTTTACCTGAGGAGCAGGACCAGAACTACGTATGTAAGCACACATACGTGGATAGAGGTTGGGGAAACGGTTGTGGTTTGTTTGGAAAAGGAAGCTTGGTGACATGCGCGAAATTTCAATGTCTAGAACCAATAGAGGGAAAAGTGGTGCAACATGAGAACCTCAAATACACTGTCATCATCACAGTGCACACAGGAGACCAACACCAGGTGGGAAATGACACGCAGGGAGTCACGGTTGAGATAACACCCCAGGCATCAACCGTTGAAGCTATCTTGCCTGAATATGGAACCCTTGGGCTAGAATGTTCACCACGGACAGGTTTGGATTTCAACGAAATGATTTTATTGACAATGAAGAACAAAGCATGGATGGTACATAGGCAATGGTTCTTTGACCTACCCCTACCATGGACATCAGGAGCTACAACAGAGACACCAACTTGGAACAGGAAAGAGCTCCTTGTGACATTCAAGAATGCACATGCAAAAAAGCAAGAAGTAGTTGTCCTTGGATCGCAAGAGGGAGCAATGCACACAGCGCTGACAGGAGCTACAGAGATTCAAAACTCAGGAGGTACAAGCATTTTTGCGGGGCACTTGAAATGTAGACTTAAGATGGACAAATTGGAACTCAAGGGGATGAGCTATGCAATGTGCTTGAATACCTTTGTGTTGAAGAAAGAAGTCTCTGAAACGCAGCATGGGACAATACTCATCAAGGTTGAGTACAAAGGGGAAGATGCACCTTGCAAGATTCCTTTCTCCACAGAGGATGGACAAGGGAAAGCTCACAATGGTAGACTGATCACAGCCAACCCAGTGGTGACCAAGAAGGAGGAGCCTGTCAACATTGAGGCTGAACCTCCTTTTGGGGAAAGTAACATAGTGATTGGGATTGGAGACAAAGCCTTGAAAATTAACTGGTACAAGAAGGGAAGCTCGATTGGAAAGATGTTCGAGGCTACTGCCAGAGGTGCAAGGCGCATGGCCATCTTGGGAGACACAGCCTGGGATTTTGGTTCAGTGGGTGGTGTTCTGAATTCATTAGGGAAAATGGTACACCAAATATTCGGAAGTGCTTACACAGCCCTGTTTAGTGGAGTCTCATGGATAATGAAAATTGGAATAGGTGTCCTCTTAACCTGGATAGGGTTGAATTCAAAAAACACTTCCATGTCATTTTCATGCATTGCGATAGGAATTATTACACTCTATCTGGGAGCCGTGGTACAAGCT
```
