## Supplemental material tarball for "VADR: validation and annotation of virus sequence submissions to GenBank": dp.r200.fa.186

```
>GU211529.1 Dengue virus 2 isolate MD2017 polyprotein gene, partial cds
GAATGGATGACAACGGAAGACATGTTGACAGTCTGGAACAGGGTGTGGATTCGAGAAAACCCATGGATGGAAGACAAAACCCCAGTGGAATCA
```
