## Supplemental material tarball for "VADR: validation and annotation of virus sequence submissions to GenBank": dp.r200.fa.189

```
>KM586232.1 Dengue virus 2 isolate Singapore/SGH/C nonstructural protein NS3 mRNA, partial cds
ATCGTCGACAAAAAAGGAAAAGTTGTGGGCCTTTATGGCAATGGTGTCGTCACAAGGAGTGGAACATATGTGAGTGCCATAGCCCAGACTGAAAAAAGCATTGAAGACAATCCAGAGATTGAAGATGACATCTTTCGAAAGAAAAGATTGACCATCATGGACCTCCACCCAGGAGCGGGAAAGACGAAGAGATACCTCCCAGCAATAGTCAGAGAAGCCATAAAACGAGGCTTGAGAACATTAATCCTGGCCCCCACTAGAGTTGTAGCGGCTGAAATGGAGGAAGCTCTTAGAGGACTTCCAATAAGATACCAAACCCCAGCT
```
