## Supplemental material tarball for "VADR: validation and annotation of virus sequence submissions to GenBank": dp.r200.fa.191

```
>DQ390320.1 Dengue virus type 4 isolate GUA-FWI-Dec-2004 polyprotein precursor, gene, partial cds
CACGTATAAATGCCCCCTACTGGTCAATACCGAACCTGAAGACATTGATTGCTGGTGCAACCTCACGTCTACCTGGGTCATGTATGGGACATGCACCCAGAGCAGAGAACGGAGACGAGAGAAGCGCTCAGTAGCTTTGACACCACATTCAGGAATGGGATTGGAAACAAGAGCTGAGACATGGATGTCATCGGAAGGGGCTTGGAAGCATGCTCAGAGAGTAGAGAGCTGGATACTCAGAAACCCAGGATTTGCGCTCTTGGCAGGATTTATGGCTTATATGATTGGGCAAACAGGAATCCAGCGAACTGTCTTCTTTGTCCTAATGATGCTGGTCGCCCCATCCTACGGAATGCGATGCGTAGGAGTAGGAAACAGGGACTTTGTGGAAGGAGTCTCAGGTGGAGCATGGGTCGACCTGGTGCTAGAACATGGAGGATGCGTCACAACCATGGCCCAGGGAAAACCAACCTTGGATTTTGAACTGACTAAGACAACAGCTAAGGAAGTGGCTTTGTTAAGAACCTATTGTATTGAAGCCTCAATATCAAACATAACTACGGCAACAAGATGTCCAACGCAAGGAGAGCCTTATCTGAAAGAGGAACAGGACCAACAGTACATCTGCCGGAGAGATGTGGTAGACAGAGGATGGGGCAATGGCTGTGGCTTGTTTGGAAAAGGAGGAGTTGTGACATGTGCGAAGTTTTCATGTTCGGGGAAGATAACAGGTAATCTGGTCCAAATTGAGAACCTTGAATACACAGTGGTTGTAACAGTCCATAATGGAGACACCCATGCAGTAGGAAATGACACATCCAATCATGGAGTCACAGCCACGATAACTCCCAGGTCACCATCGGTAGAAGTCGAATTGCCGGACTATGGAGAACTAACACTCGATTGTGAACCCAGGTCTGGAATTGACTTTAATGAAATGATCCTAATGAAAATGAAAAAGAAAACATGGCTCGTGCATAAGCAATGGTTTTTGAATCTGCCTCTTCCATGGACAGCAGGAGCAGACACATCAGAGGTTCACTGGAATTGCAAAGAGAGAATGGTGACATTTAAGGTTCCTCATGCCAAGAGACAAGATGTGACAGTGCTGGGATCTCAGGAAGGAGCCATGCATTCTGCCCTCGCTGGAGCCACAGAAGTGGACTCCGGTGATGGAAATCACATGTTTGCAGGACATCTCAAGTGCAAAGTCCGTATGGAGAAATTGAGAATCAAGGGAATGTCATACACGATGTGTTCAGGAAAGTTTTCAATTGACAAAGAGATGGCAGAAACACAGCATGGGACAACGGTGGTGAAAGTCAAGTATGAAGGTGCTGGAGCTCCGTGTAAAGTCCCCATAGAGATAAGAGATGTAAACAAGGAAAGAGTGATTGGGCGCGTTATCTCATCCACCCCTTTGGCTGAGAATACCAACAGTGTGACCAACATAGAATTAGAACCCCCCTTTGGGGACAGCTACATAGTGATAGGTGTTGGAAACAGCGCATTAACACTCCATTGGTTCAGGAAAGGGAGTTCCATTGGCAAGATGTTTGAGTCCACATACAGAGGTGCAAAACGAATGGCCATTCTAGGTGAAACAGCCTGGGATTTTGGTTCCGTTGGTGGACTGTTCACATCATTGGGAAAGGCTGTGCACCAGGTTTTTGGAAGTGTATATACAACCATGTTTGGAGGAGTCTCATGGATGATTAGAATCCTAATTGGGTTCTTAGTGTTGTGGATTGGCACAAACTCAAGGAACACTTCAATGGCCATGACATGCATAGCTGTTGGAGGAATCACTCTGTTTTTGGGCTTCACAGTTCAAGCGGACATGGGCTGTGTGGTGTCATGGAGTGGGAGAGAATTGAAGTGTGGAAGCGGAATTTTTGTGGCTGACAACGTGCACACTTGGACAGAACAGTACAAATTCCAACCAGAGTCCCCAGCGAGACTGGCGTCTGCAATATTAAATGCCCACAAAGATGGGGTCTGTGGAATTAGATCAACTACGAGGCTGGAAAATATCATGTGGAAGCAAATAACCAATGAGCTAAACTATGTTCTCTGGGAAGGAGGACATGATCTCACTGTAGTGGCTGGGGATGTGAAGG
```
