## Supplemental material tarball for "VADR: validation and annotation of virus sequence submissions to GenBank": dp.r200.fa.192

```
>KF816153.1 Dengue virus 3 strain JH36/08/2013/China envelope protein gene, partial cds
ATGAGATGCGTGGGAGTAGGAAACAGAGATTTTGTGGAAGGTCTGTCGGGAGCTACATGGGTTGATGTGGTGCTCGAGCACGGTGGGTGTGTGACCACCATGGCTAAGAACAAGCCCACGCTGGACATAGAGCTTCAGAAGACCGAGGCCACTCAACTGGCGACCCTAAGGAAATTATGCATTGAGGGGAAAATAACCAACATAACAACTGACTCAAGGTGTCCTACCCAGGGGGAAGCGATTTTACCTGAGGAGCAGGACCAGAACTACGTATGTAAGCACACTTACGTGGATAGAGGTTGGGGAAACGGTTGTGGTTTGTTTGGAAAAGGAAGTTTGGTGACATGCGCAAAATTTCAATGTCTAGAATCAATAGAGGGAAAAGTGGTGCAACATGAGAACCTCAAATACACTGTCACCATTACAGTGCACACAGGAGACCAACACCAGGTGGGAAATGACACGCAGGGAGTCACGGCTGAGATAACACCCCAGGCATCAACCGTTGAAGCTATCCTGCCTGAATATGGAACCCTTGGGCTAGAATGTTCACCACGCACAGGTTTGGATTTCAATGAAATGATTCTATTGACAATGAAGAATAAAGCATGGATGGTACATAGACAATGGTTTTTTGACCTACCCCTACCATGGACATCAGGAGCTACAACAGAGACACCAACTTGGAACAGGAAAGAGCTTCTTGTGACATTCAAAAATGCACATGCAAAAAAGCAAGAAGTAGTCGTCCTTGGATCGCAAGAGGGAGCAATGCACACAGCGCTGACAGGAGCTACAGAGATTCAAAACTCAGGAGGAACAAGCATTTTTGCGGGGCACTTGAAATGCAGACTCAAGATGGACAAATTGGAACTCAAGGGGATGAGCTATGCAATGTGCTTGAATACCTTTGTGTTAAAGAAAGAAGTCTCTGAAACGCAGCATGGGACAATACTCATTAAGGTTGAATACAAAGGGGAAGATGCACCTTGCAAGATTCCCTTCTCCACAGAGGATGGACAAGGGAAAGCCCACAATGGTAGACTGATCACAGCCAACCCAGTGGTGACCAAGAAGGAGGAGCCTGTCAACATTGAGGCTGAACCTCCTTTTGGGGAAAGTAACATAGTGATCGGAATTGGAGACAAAGCCTTGAAAATTAACTGGTACAAGAAGGGAAGCTCGATCGGGAAGATGTTCGAGGCCACTGCCAGAGGTGCAAGGCGCATGGCCATCTTGGGAGACACGGCCTGGGACTTTGGATCAGTGGGTGGCGTTCTAAATTCATTAGGGAAAATGGTGCACCAAATATTCGGAAGTGCTTACACAGCCCTGTTTGGTGGAGTTTCATGGATAATGAAAATTGGAATAGGTGTCCTTTTAACCTGGATAGGGTTGAATTCAAAAAACACTTCCATGTCATTTTCATGCATTGTGATAGGAATAATCACACTCTATCTGGGAACTGTGGTACAAGCT
```
