## Supplemental material tarball for "VADR: validation and annotation of virus sequence submissions to GenBank": dp.r200.fa.193

```
>JQ993291.1 Dengue virus 4 isolate Thailand_KPP_KDS00996_NP06_Schol_S_08_2004 envelope protein gene, partial cds
ATGCGATGCGTAGGAGTAGGGAACAGAGACTTTGTAGAAGGAGTCTCAGGTGGAGCATGGGTCGATCTGGTGCTAGAACATGGAGGATGTGTCACAACCATGGCCCAGGGAAAGCCAACCTTGGATTTTGAACTGATCAAGACAACAGCCAAGGAAGTGGCCCTGTTAAGAACCTATTGCATTGAAGCTTCCATATCAAACATAACCACGGCAACAAGATGTCCAACGCAAGGAGAGCCTTACCTCAAAGAGGAACAAGATCAACAGTACATCTGCCGGAGAGACATGGTAGATAGAGGGTGGGGCAACGGCTGTGGCTTGTTTGGGAAGGGAGGAGTTGTGACATGTGCGAAGTTTTCATGCTTGGGGAAGATAACGGGCAACTTAGTCCAAATTGAGAACCTTGAATACACAGTGGTTGTAACAGTCCACAATGGAGACACCCACGCTGTAGGAAACGACACATCTAACCATGGAGTGACAGCCACGATAACCCCCAGGTCACCATCGGTTGAAGTTAAATTACCGGACTATGGAGAATTGACACTTGACTGTGAACCTAGGTCCGGAATTGACTTTAATGAGATGATTCTGATGAAAATGAAAACGAAAACGTGGCTCGTGCACAAGCAATGGTTTTTGGATCTACCTCTACCATGGACAACAGGAGCAGACACGTTAGAAGTTCACTGGAATCACAAAGAGAGAATGGTGACATTCAAGGTTCCTCATGCCAAGAGACAGGATGTGACAGTGCTAGGATCTCAGGAAGGAGCCATGCATTCAGCCCTCGCCGGAGCCACAGAAGTGGATTCCGGTGATGGAAACCATATGTTTGCAGGACACTTAAAGTGTAAAGTTCGTATGGAAAAGTTGAGGATCAAGGGAATGTCATACACGATGTGCTCAGGAAAGTTCTCAATTGATAAAGAGATGGCAGAAACACAGCATGGAACAACAGTGGTAAAGGTCAAGTATGAAGGTACTGGAGCTCCATGTAAAGTTCCCATAGAGATAAGAGATGTGAACAAGGAAAAAGTGGTTGGGCGCATCATCTCATCCACCCCTTTTGCTGAGAATACCAACAGTGTGACCAATATAGAATTGGAACCTCCTTTTGGGGATAGCTACATAGTGATAGGTGTGGGAGACAGTGCATTAACACTCCATTGGTTCAGGAAAGGGAGCTCCATTGGCAAGATGTTTGAGTCCACATACAGAGGTGCAAAGCGCATGGCCATTCTAGGTGAAACAGCTTGGGATTTTGGTTCCGTTGGTGGACTGCTCACGTCATTAGGAAAGGCTGTACACCAGGTTTTTGGCAGTGTGTACACAACTATGTTTGGAGGAGTCTCATGGATGGTCAGAATCCTAATCGGACTCTTAGTGTTGTGGATTGGTACGAATTCAAGAAACACTTCAATGGCTATGTCGTGCATAGCTGTTGGAGGAATCACCCTGTTTCTGGGCTTCACAGTCCATGCA
```
