## Supplemental material tarball for "VADR: validation and annotation of virus sequence submissions to GenBank": dp.r200.fa.194

```
>GN351185.1 Sequence 949 from Patent WO2007130519
CTCCTAATTTTTTCTCTCTCTTTCCCATCATGTTGTAGACACACGTGGCACATTTTCCTT
```
