## Supplemental material tarball for "VADR: validation and annotation of virus sequence submissions to GenBank": dp.r200.fa.195

```
>LC030026.1 Dengue virus 2 env gene for envelope protein, partial cds, clone: 56-5
ATCCAGATGTCATCAGGAAACTTGCTCTTCACTGGACATCTCAAGTGCAGGCTGAGAATGGACAAGCTACAGCTTAAAGGAATGTCATACTCCATGTGCACAGGAAAGTTTAAAGTTGTGAAGGAAATAGCAGAAACACAACATGGAACGATAGTCATCAGAGTGCAATATGAAGGGGACGGCTCTCCATGTAAAATCCCTTTTGAGATAATGGATTTGGAAAAAAGATATGTCTTAGGCCGCCTGATCACAGTCAACCCAATTGTAACAGAAAAAGATAGCCCAGTCAACATAGAAGCAGAACCTCCATTCGGAGACAGCTACATCATCATAGGAGTAGAGCCG
```
