## Supplemental material tarball for "VADR: validation and annotation of virus sequence submissions to GenBank": dp.r200.fa.197

```
>HQ822125.1 Dengue virus 4 isolate Br272RR polyprotein gene, partial cds
CGTATCAACCCCTCAAGGGTTGGTGAAGAGATTCTCAACCGGACTTTTTTCTGGGAAAGGACCCTTACGGATGGTGCTAGCACTCATCACGTTTTTGCGAGTCCTTTCCATCCCACCAACAGCAGGGATTCTGAAGAGATGGGGACAGTTGAAGAAAAATAAGGCCATCAAGATACTGATTGGATTCAGGAAGGAGATAGGCCGCATGCTGAACATCTTGAACGGGAGAAAAAGGTCAACGATAACATTGTTGTGCTTGATTCCCACCGTAATGGCGTTTCACTTGTCAACAAGAGATGGCGAACCCCTCATGATAGTGGCAAAACATGAAAGGGGGAGACCTCTCTTGTTTAAGACAACAGAGGGGATCAACAAATGCACTCTCATTGCCATGGACTTGGGTGAAATGTGTGAGGACACTGTCACGTACAAATGCCCCCTACTGGTCAATACC
```
