## Supplemental material tarball for "VADR: validation and annotation of virus sequence submissions to GenBank": dp.r200.fa.200

```
>KF360775.1 UNVERIFIED: Aedes aegypti haplotype 4 SDR-like gene, partial sequence
CCTGGGTTGTCCGATCCGTCCAAGGGCATGGGTTTTTTCGCTGTGCTTCACAAAAGCAGCATATTGTGCGGGACTCATACCCTCTCGATTTTGAAAGTCGGTTGCAATGACCGCTGAAAAAATCAATGTTTGAAATATTTCATGATTGATAAAAAACAATGTCTCGGTACCTGGATTGACTGAATTCACCCGGACCTGCTTCGGTGCAAGTTTAAGAGCAATCACTCTTGTGAATTGATCCAACGCGGCTTTTGAAATGCAGTAAGCCAATGAGTTGGGAAACGGCTTGAGTCCAGTGATGCTCGATACGTTAACGATGTTTCCTTTGCTTTTGATTAGATGGGGTACGGCTAGTATCGTCAGATGATAAGCTCCTCTCAAATTGGTATTCAGCATGTCATCCAGTTGATCCAGACTAGTGGTTTCGATACTGCCAAAAACTCCCCTACCAGCGTTGTTTACCAGCACGTCTAGTTTGCCAAATTTTTTGATGGTCTCTTCAATTACACGGACGTTGTCTTCCTGTTTTGTCACGTCGGCCACCAAAATCAGAGGTTTCTGTTTTCCAACA
```
