## Supplemental material tarball for "VADR: validation and annotation of virus sequence submissions to GenBank": nc.r200.fa.7

```
>JF320646.1 Murine norovirus GV/NIH-2411/2005/USA, complete genome
GTGAAATGAGGATGGCAACGCCATCTTCTGCGTCCTCTGTGCGCAACACAGAGAAACGCAAAAATAAGAAGGCTTCGTCTAAAGCTAGTGTCTCCTTCGGAGCACCTAGCCTTCTCTCTTCGGAGAGCGAAGATGAAGCTAATTACATGACCCCTCCTGAGCAGGAAGCTCAGCCCGGCGCCCTTGCGGCCCTTCATGCGGAAGGGCCGCTTGCCGGGCTCCCCGTGACGCGTAGTGATGCACGCGTGCTGATCTTCAATGAGTGGGAGGAGAGGAAGAAGTCTGAGCCGTGGCTACGGCTGGACATGTCTGACAGGGCTATCTTCCGCCGCTACCCCCATCTGCGGCCTAAGGAAGATAAGCCTGACGCGCCCTCCCATGCGGAGGACGCTATGGATGCCAGGGAGCCTGCGATCGGCTCTATTTTGGAGCAGGATGACCATAAGTTCTACCATTACTCTGTCTATGTCGGCAATGGTCAGGTGATGGGCGTCAACAACCCTGGAGCTGCCATTTGCCAGGCTGTGATTGACGTGGAGAAGCTCCACCTCTGGTGGAGACCAGTCTGGGAGCCCCATCAGCCCCTCGACCCGGCTGAGTTGAAGAAGTGTGTCGGCATGACAGTCCCTTATGTGGCAACCACTGTCAACTGCTACCAGGTCTGCTGCTGGATTGTTGGGATTAAGGACACCTGGCTGAAAAGGGCGAAGATTTCCAGAGACTCGCCCTTCTTCAGTCCCGTTCAGGACTGGAACATTGACCCCCAGGAGCCTTTCATTCCGTCTAAGCTCAGGATGGTCTCTGATGGCATCCTGGTGGTTCTCTCAACGGTGATTGGTCGGCCGATCAAAAACCTGCTGGCATCTGTGAAGCCGCTCAACATTCTCAACATCGTGTTGAGCTGTGACTGGACTTTCTCGGGCATAGTCAATGCCCTGATCCTTCTTGCTGAGCTATTTGATGTTTTCTGGACTCCCCCTGATGTCACCAATTGGATGATCTCCATCTTTGGAGAGTGGCAGGCTGAAGGGCCTTTCGACCTTGCCCTTGATGTCGTGCCCACCCTGCTGGGTGGAATTGGAATGGCTTTTGGCCTGACCTCCGAGACCATTGGACGCAAGCTCGCCTCCACCAACTCGGCCCTGAAGGCCGCCCAAGAGATGGGCAAATTTGCTGTCGAGGTCTTCAAGCAAATCATGGCGTGGATCTGGCCTTCCGAGGATCCGGTGCCAGCCCTCCTATCCAACATGGAGCAGGCTGTCATCAAGAATGAGTGCCAGCTGGAGAACCAACTCACGGCCATGTTGCGGGATCGCAACGCTGGAGCCGAGTTCCTGAAGTCCCTTGATGAAGAGGAACAGGAGGTCCGCAGGATTGCGGCCAAGTGCGGCAACTCGGCCACCACTGGAACCACCAACGCCCTGTTGGCTAGGATCAGCATGGCTCGCGCGGCTTTCGAGAAAGCCCGTGCTGAGCAGACCTCCCGGGTTCGGCCTGTGGTGATCATGGTCTCTGGCAGGCCCGGGATCGGGAAGACCTACTTTTGCCAAAACCTGGCAAAGAGAATTGCCGCCTCCCTTGGAGATGAGACCTCAGTCGGCATCATACCGCGTGCCGACGTGGACCACTGGGATGCCTACAAGGGTGCCAGGGTGGTCCTCTGGGATGACTTTGGCATGGACAACGTGGTGAAAGACGCTCTGCGGCTGCAGATGCTTGCTGATACATGCCCCGTCACACTCAATTGTGACAGGATTGAGAACAAGGGGAAGATGTTTGATTCTCAGGTCATCATCATCACCACTAACCAGCAGACTCCAGTGCCTCTGGATTATGTCAACTTGGAGGCGGTGTGCCGCCGCATAGACTTTCTGGTCTATGCTGAGAGCCCCGTGGTGGACGCCGCCCGAGCCAGATCACCTGGCGACGTGGCCGCCGTCAAGGCCGCCATGAGACCAGACTACAGTCATATCAACTTCATCCTGGCGCCGCAGGGTGGTTTTGACCGGCAGGGTAACACCCCCTATGGCAAGGGCGTCACTAAGATCATTGGCGCCACCGCACTCTGTGCGAGGGCGGTTGCTCTTGTCCACGAGCGCCATGATGATTTTGGCTTTCAGAATAAAGTCTATGATTTTGACGCCGGCAAGGTGACCGCCTTCAAATCCATGGCGGCTGATGCCGGTATCCCTTGGTATAAGATGGCAACAATTGGCTACAAGGCCATGAGCTGCACCTGTGTGGAAGAGGCCATGAATTTGCTCAAGGATTACGAAGTGGCCCCATGTCAGGTGGTTTACAACGGAGCCACCTATAATGTTAGTTGCATCAAGGGGGCCCCCATGGTTGAGAAGATCAAGGAACCTGAGCTGCCCAAGACACTAGTCAACTGTGTCAGGAGGATCAAAGAGGCTCGCCTTCGCTGCTATTGTAGGATGGCCACAGATGTTATCACCTCTATCCTGCAGGCAGCTGGGACAGCCTTCTCCATCTACCATCAAATTGAGAAGAAGACCAGGCCCTCCTTCTACTGGGATCACGGCTACACTTACCGAGATGGCCCTGGTGCCTTTGACATCTTCGAGGATGACAATGACGGGTGGTATCACTCTGAGAGCAAGAAGGGCAAGAACAAGAGAGGCCGGGGGCGTCCTGGAGTTTTCAAATCCCGTGGGCTCACGGATGAGGAGTACGACGAATTCAAGAAGCGCCGCGAGTCCAAAGGCGGCAAGTACTCCATTGATGATTACCTCGCTGACCGCGAGCGAGAAGAAGAGCTCCAGGAACGTGATGAGGAGGAGGCCATTTTCGGGGATGGCTTTGGCCTGAAGGCCACGCGCCGCTCCCGCAAGGCAGAGAGGGCCAGGCTTGGCCTAATCTCGGGTGGTGACATCCGCGCCCGCAAGCCAATTGACTGGAACGTGGTCGGCCCTTCCTGGGCTGATGACGATCGCCAGGTCGACTATGGTGAGAAGATCAATTTTGAGGCCCCGGTCTCCATTTGGTCCCGTGTTGTACAATTCGGCACGGGATGGGGCTTCTGGGTTAGTGGCCATGTGTTCATCACCGCCAAGCATGTGGCACCGCCCAAAGGCACAGAGGTATTCGGGCGCAAACCCGAAGAATTCACTGTCACCTCCAGTGGGGACTTCCTGAAGTACCACTTCACCAATGCTGTCAGGCCCGATATCCCTGCCATGGTTCTGGAGAACGGCTGTCAGGAGGGCGTTGTTGCCTCGGTTCTTGTCAAGAGGGCCTCTGGCGAGATGCTTGCTCTGGCAGTCAGGATGGGTTCACAGGCTGCCATCAAGATTGGCAACGCTGTTGTGCATGGACAGACCGGCATGCTCCTGACTGGCTCCAATGCTAAAGCTCAAGATCTTGGGACCATCCCGGGTGACTGTGGCTGCCCCTATGTCTACAAGAAGGGAAACACTTGGGTTGTTATTGGAGTGCATGTGGCGGCCACCAGATCTGGCAACACGGTCATTGCCGCCACCCATGGAGAACCTACACTTGAGGCTCTGGAGTTCCAGGGGCCCCCCATGCTTCCCCGTCCCTCCGGCACCTATGCGGGTCTCCCCATCGCCGATTATGGCGATGCCCCCCCTTTGAGCACCAAGACCATGTTCTGGCGCACCTCGCCGGATAAGCTCCCCCCCGGGGCCTGGGAGCCAGCCTACCTTGGCTCCAAGGATGAGAGAGTGGATGGCCCTTCTTTGCAACAGGTCATGCGAGACCAGCTCAAGCCCTATTCAGAGCCACGCGGCCTACTCCCCCCTCAGGAGATTTTGGACGCGGTTTGTGATGCCATCGAGAACCGCCTTGAGAACACCCTTGAGCCGCAGAAACCCTGGACATTCAAAAAGGCCTGTGAGAGCTTGGACAAGAACACTAGCAGTGGGTACCCCTACCACAAGCAGAAGAGTAGGGACTGGACTGGGACTGCCTTCATCGGCGAGCTCGGTGACCAGGCCACCCACGCCAACAATATGTATGAGATGGGTAAGTCCATGCGACCCGTCTATACAGCTGCTCTCAAGGATGAGTTGGTTAAGCCAGACAAGATCTACAGGAAAATAAAGAAGAGACTTCTCTGGGGCTCTGATCTTGGCACCATGATCCGCGCTGCCCGCGCTTTTGGCCCCTTTTGTGATGCCCTGAAAGAGACTTGTGTTCTGAACCCTATCAGAGTGGGCATGTCAATGAACGAGGATGGTCCCTTCATCTTCGCGAGACACGCCAACTTCAGGTACCACATGGATGCAGATTACACCAGGTGGGACTCCACCCAGCAGAGAGCCATCTTGAAGCGTGCTGGCGACATCATGGTGCGCCTCTCCCCTGAGCCAGAATTGGCCCGGGTGGTGATGGATGATCTTCTGGCCCCCTCGCTGCTGGATGTTGGCGACTACAAGATCGTCGTCGAGGAGGGGCTTCCGTCTGGTTGCCCCTGCACCACGCAGCTGAACAGCTTGGCCCATTGGATCTTGACCCTCTGCGCAATGGTTGAGGTGACCCGAGTTGACCCTGACATTGTGATGCAAGAATCTGAATTCTCCTTTTATGGTGATGACGAGGTGGTCTCGACTAACCTCGAACTGGACATGACCAAATACACCATGGCTCTGAAGCGGTATGGTCTTCTCCCGACCCGCGCGGACAAGGAGGAGGGGCCTCTGGAGCGTCGTCAGACGCTGCAGGGCATCTCCTTCTTGCGCCGTGCGATAGTCGGTGACCAGTTTGGTTGGTACGGCCGCCTCGACCGCGCCAGCATTGACCGCCAGCTTCTCTGGACCAAAGGACCTAATCACCAGAACCCCTTTGAGACTCTCCCAGGACACGCTCAGAGACCCTCCCAATTGATGGCCCTGCTCGGTGAGGCTGCCATGCATGGTGAAAAGTACTACAGGACTGTGGCTTCCCGGGTCTCCAAGGAGGCCGCCCAGAGTGGGATAGAAATGGTGGTCCCACGCCACCGATCTGTTCTGCGCTGGGTGCGCTTTGGAACAATGGATGCTGAGACCCCGCAGGAACGCTCAGCAGTCTTTGTGAATGAGGATGAGTGATGGCGCAGCGCCAAAAGCCAATGGCTCTGAAGCCAGCGGCCAGGATCTTGTTCCTACCGCCGTTGAACAGGCCGTCCCCATTCAGCCCGTGGCTGGTGCGGCTCTTGCCGCCCCCGCCGCCGGGCAAATCAACCAAATTGACCCCTGGATCTTCCAAAATTTTGTCCAGTGCCCCCTTGGTGAGTTTTCCATTTCACCTCGAAACACCCCAGGTGAAATACTGTTTGATTTGGCCCTCGGGCCAGGGCTCAACCCCTACCTCGCCCACCTCTCAGCCATGTACACCGGCTGGGTTGGGAACATGGAGGTTCAGCTGGTCCTCGCCGGCAATGCCTTTACTGCTGGCAAGGTGGTTGTTGCCCTTGTACCACCCTATTTTCCCAAAGGGTCACTCACCACTGCCCAGATCACATGCTTCCCACATGTCATGTGTGATGTGCGCACCCTGGAGCCCATTCAACTCCCTCTTCTTGATGTGCGTCGAGTCCTTTGGCACGCTACCCAGGATCAAGAGGAATCTATGCGCCTGGTTTGCATGCTGTACACGCCACTCCGCACAAACAGCCCGGGTGATGAGTCTTTTGTGGTCTCTGGTCGCCTTCTTTCTAAGCCGGCGGCTGATTTCAATTTTGTCTACCTGACTCCCCCCATAGAGAGAACCATCTACCGGATGGTCGACTTGCCCGTGATACAGCCGCGGCTGTGCACGCACGCACGTTGGCCTGCCCCGGTCTATGGACTCTTGGTGGACCCATCCCTCCCCTCAAACCCCCAGTGGCAGAATGGAAGGGTGCGCGTTGATGGAACCCTGCTTGGCACCACGCCAGTCTCCGGCTCATGGGTGTCCTGCTTTGCAGCGGAGGCTGCCTATGAGTTCCAATCAGGCACCGGCGAGGTGGCGACATTCACTCTGATTGAGCAGGATGGATCTGCCTACGTCCCCGGCGACAGGGCAGCACCACTCGGTTACCCCGATTTCTCCGGGCAACTGGAGATCGAGGTCCAGACCGAGACCACCAAGACTGGAGACAAGCTCAAGGTTACCACCTTTGAGATGGTTCTTGGCCCAGAGACCAACGTGGATCAGGCCCCCTACCAGGGCAGGGTGTACGCCAGCGTCAACGCTGCGGCCTCCCTCGACTTGGTGGATGGCAGGGTTCGCGCGGTCCCAAGATCCGTCTACAGTTTCCAAGATGTCATCCCTGAGTATAATGATGGGTTGCTGGTTCCCCTTGCCCCCCCAATTGGCCCCTTTCTTCCCGGCGAGGTTCTCTTGAGGTTCCGGACCTACATGCGTCAGATTGACACCACTGACGCCGCAGCAGAGGCAATAGACTGTGCACTCCCCCAGGAGTTTATCTCCTGGTTCGCGTCTAACGCGTTCACCGTGCAGTCCGAGGCCCTGCTCCTTAGGTACAGGAACACCCTGACTGGGCAACTGCTGTTTGAGTGCAAGCTCTACAGCGAAGGTTACATCGCCTTGTCCTATTCTGGTTCAGGAGCCCTCACCTTCCCGACCGATGGCTTCTTTGAGGTCGTCAGCTGGGTCCCCCGTCTTTACCAATTGGCCTCTGTGGGAAGCTTGGCAACAGGCCGAACACTCAAACAATAATGGCTGGCGCTCTTTTTGGAGCGATTGGAGGTGGCCTGATGGGCATAATTGGCAATTCCATCTCAAATGTCCAAAACCTTCAGGCGAATAAACAATTGGCTGCACAACAATTTGGTTACAATTCCTCTTTGCTTGCAACGCAAATTCAGGCCCAGAAGGATCTCACATTGATGGGGCAGCAATTCAACCAGCAGCTCCAAGCCAACTCTTTCAAGCATGACCTTGAGATGCTTGGCGCCCAGGTGCAAGCCCAGGCGCAGGCCCAGGAGAACGCCATCAACATCAGGTCGGCGCAGCTCCAGGCCGCAGGCTTTTCAAAGTCCGACGCCATTCGCCTGGCCTCGGGGCAACAGCCGACGAGGGCCGTTGACTGGTCGGGGACGCGGTATTACACCGCCAACCAGCCGGTCACGGGCTTCTCGGGTGGCTTCACCCCAAGTTACACTCCAGGTAGGCAAATGGCAGTCCGCCCTGTGGACACATCCCCTCTGCCGGTCTCGGGTGGGCGCATGCCGTCCCTTCGTGGAGGTTCCTGGTCTCCGCGTGATTACACGCCGCAGACTCAAGGCACCTACACGAACGGGCGGTTCGTGTCCTTCCCAAAGATCGGGAGTAGCAGGGCATAGGTTGGAAGAGAAACCTTTCTGTGAAAATGATTTCTGCTTACTGCTCTTTTCTTTTGGTAGTATTTAGATGCATTTT
```
