## Supplemental material tarball for "VADR: validation and annotation of virus sequence submissions to GenBank": nc.r200.fa.8

```
>LN854568.1 Norovirus GII/Hu/NL/2014/GII.6/Groningen, complete genome
GTGAATGAAGATGGCGTCTAACGACGCTACCGCTGCCTTTGGCAGCCAAAACTCTGTCAACGACAGTATCAACACCGCCCCTTCTAATAAAGAAGAGGTTGGTGCATTCTCCAACATTAAAGTTGGTTTTAAGAAAATGCTGGGTGCCGTTCCCAAGGGGACCAAAGCACCCAGTAGTGATCAGCACTGCCCCTTAGTTAAGATTGGGACCAAGACATTGACAGTTCCCCCTGAGCCCCCAAATGGTGAAGACACCGTGCAGTTTGATGCGAAGTCGGAAACAGTGCGCGGGCTACCAGACTTGACAACGGTGCAGAATGAACACGAAAACACACCATACACCGTCCCCCCATTGAGTGAAAGGGAGCACAGGCCAGCCACTGAACCGCTTCCTGGCACAATACTGGAGATGTGGGATGGTGAATTCTACCATTACTCTGTGTACGTCAGCGGTGGCAAAGCCCTAGGGGTTCACAAGCCCCCTGCAGCAATAAGCCTCGCGACGATAGAGCTCACACCCATATCCCTTTATTGGAGGCCCGTTTACACCCCCAACTATCTGGTCTGTCCAGACACGTTGAAAGGCCTTGCTGGTGAGAAGTTCCCCTACACGGCCTTCAGCAACAACTGTTACAACTTCTGTTGCTGGGTGCTTGAGCTCAATGACACGTGGCTTAGCAGGAGAAGCATCTCTAGGACTACCGGCTTCTTCAAGCCATATCAGTCCTGGAACAGGAAACCCCTTCCAACCGTTGATGATGGAAAGATCAAGAAGGTGGCCAACGCAATTCTCTGTGCACTTGGATCACTGTTTTCAAAACCAATCAAGGACCTATTGGGCAAACTCAAACCATTGAACCTGCTGCACTTGCTCGCATCATGTGACTGGACGTTTGCGGGTATAGTAGAGACAGTCATCCTAATGGCGGAACTTTTCAACATCTTTTGGACACCGCCAGATGTTTCCAGTTTCATAGCCTCCCTGATAGGTGATTTTGAATTACAAGGGCCTGAGGACCTGGCTGTGGAGCTTGTCCCCGTGGTCATGGGTGGCATAGGAATGGTTCTCGGCTTTACTGCTGAGAAGATAGGCCGCATGCTGTCGTCCGCTGCATCAACACTACGGGCATGCAAAGACTTGGGGAATTATGCCCTTGACATATTGAAACTGGTTATGAAGTGGTTCTTCCCAAAGAAAGAAGAGAAAGCCGAGATGGAAACCCTAAGGGCGATTGAGGATGCCGTCCTGGACATGGAAGCTATAGGAAATAACCATCTCACAACCCTCCTCAAGGACAAGGATAGCCTCACGGCTTTCATGAAGACTCTAGATCTAGAAGAGGAGAAGGCAAGGAAGCTGTCCACCAAGTCATCCTCGCCAGACATCGTCGGCACTATTAATGCCATACTGGCCAGAATAGCTGCTGCCAGGTCCCTCTTGCACAAGGCTAAAGAAGAAATGTTTAGCAGGATCAGACCCGTGGTTGTCATGATCTCGGGTAGACCTGGCATTGGTAAAACCCACATGGCAAGACACTTGGCTAAGAGTATCGCCAACACCATGAGCGGCGACCAGAGAGTAGGACTCGTCCCACGCAACGGGGTCGATCATTGGGACGCCTACAGGGGAGAGAGGGTGGTCTTATGGGATGATTATGGCATGGGAAACCCTGTCAAAGATGCCCTAACACTGCAAGAGTTGGCCGACACCTGCCCAGTAACTCTAAACTGTGATAGGATCGAGAACAAGGGGAAGATGTTTGACAGTGATGTCATCATAATCACGACCAATTTAGTCAACCCAGCGCCCCTCGATTATGTAAACTTCGAGGCGTGCTCCAGAAGGGTCGACTTTCTGGTCTATGCAGAGTCACCAGAAATTGAGAAGGTTAAGAGAGATTTCCCCGGCCAACCTGACATGTGGAAGGACCATTTTAAGCCAGACTTTTCCCACATAAAACTGACTCTAGCCCCACAGGGTGGATTTGACAAGAATGGCAACACCCCGCATGGTAAGGGCACTATGCGATCCCTAACCCAGGGTTCCCTGACTGCAAGGGTTGCAGGTCTTGTTCATGAGAGGAGAGACGAGTTTCAACTCCAGGGGAACGACCTTCAAACATACAACTTTGACACCAACAGGGTCTCTGCATTTAGGAAGCTGGCCGCAGACAACAAGTATGGGATCATGGAGACTATGAGAGTGGGCACAGCGCTTAAGAGTGTCAAGACCTTGGAGGATCTGAAAGTTGCACTGAGGGATGTGAAGTTCAATGAGTGTGAGATAATTTACAGAAACTCCAAATACCGAGTCTCTTCTAATGGTAAAGGTTCTGTCTCTGTTGACAAAGTTGAGGACCAAACATCCCAGACTGCAAACGAAGTGGGTGCAGCACTCCTTAGACTCAGGCAGGCAAGAGCCAGATACTATGTCAGCTGCTTCCAAGATCTCGTTTACACTCTAATACAGGTCGCCGGAGCATCATTCGTTGTCAACAGGATCTCTAAAAGGTTCTGCTGGGAGAGATGGGTCAAACCAACCGAGACCCAGGAAACGAGTGAATCCGAAAAGGAAGTGGCCCAAGGCAGATGGGAGATTGAGCCCAAGGACACAGAACCAGAAGGTAAGAAGGGTAAGAACAAGAAAGGAAGAGGCAAGAAACACACAGCTTTCTCCAGCAAAGGCCTAAGTGATGAGGAGTATGACGAGTTCAAGAGAATCAGAGAAGAAAGGAACGGAAAATACTCCATTGAGGAATACCTGCAAGACCGGGATCGCTATTATGAGGAAGTGGCAGTTGCCCGGGCGACAGAGGAGGACTTCTGTGAAGAGGAGGAGGCCAAGATAAGACAAAGAATCTTTCGCCCCACGAAGAAACAGAGGAAGGAAGAAAGGGGGGTGCTTGGTTTGGTCACTGGCTCAGACATCAGGAAGAGAAGACCAGACGATTTTCAACCGAAGGGTAACCTGTGGGCAGACGACACCAGGAGTGTGGACTACAACGAGAGACTTGATTTCGAGGCGCCTCCGAGTGTCTGGTCGAGAATAGTCCCATTGGGCACTGGCTGGGGCTTCTGGGTCTCATCAAACCTCCTGATCACAACAACACACGTCCTGCCTAAGGGGATTAAGGAACTTTTTGGAGTTGAAATCAAACAGATTCAAATCCATAAGTCTGGAGAGTTCTGCAGGTTCAGGTTCCCGAGACCAATTAGACCAGATGTCACAGGGCTCGTGTTGGAGGAAGGCGCTCCAGAAGGCACTGTCTGCTCCATACTCGTAAAGAGACCTACAGGTGAGATGATCCCCCTGGCAGTGAGGATGGGCACGCATGCATCCATGAAAATACAGGGCAGGACCGTCGGTGGCCAGATGGGAATGCTCCTCACAGGGGCAAATGCGAAGAACATGGATCTTGGCACCGGTCCTGGTGACTGCGGTTGCCCTTACATCTACAAACGTGGCAATGATATAGTTGTCGCGGGTGTCCACACCGCGGCAGCCCGGGGAGGCAACACTGTCATATGTGCCACTCAAGGACAAGATGGGGAAGCAGTCCTTGAGGGAAATGAGAACCTTGGCACTTACTGCGGTGCCCCAATCTTGGGTCCAGGCAAGGCGCCCAAACTTAGCACGAAGACCAAGTTCTGGCGCTCATCACCAGACGCCTTGCCGCCAGGCACTTATGAGCCTGCCTACTTGGGAGGTAAGGACCCCAGAGTGGAAAAAGGACCATCTCTGCAGCAAGTCATGAGGGACCAGCTAAAACCTTTCACAGAACCCAGGGGCAAGCCACCTAGACCTGCAGTCTTAGAAGAGGCCAAAAAGACAGTGATGAATGTTCTAGAGCAAACCATTGACCCTGCTAAGCCGTGGACCTATTCCCAAGCATGTGCCTCACTGGACAAGACCACTTCCAGTGGTAGCCCCCATCATGTCAGGAAAAATGACCATTGGAATGGGGAATCCTTCACTGGCCCCCTTGCAGACCAAGCATCCAAAGCCAACCTCATGTACGAGCAGGCCAAACATGTGCAGCCCGTGTACACGGCCGCACTTAAAGATGAACTAGTCAAAACTGACAAGATCTACAAGAAGATAAAGAAAAGGCTCTTATGGGGGTCGGATCTTGGTACAATGATCAGGTGTGCCAGGGCCTTTGGCGGTCTCATGGATAGCATGAAGGCAAGTTGCATAGCCCTCCCATGTAGGGTGGGGATGAACATGAATGAAGATGGTCCCATCATATTTGACAAACATTCTAAGTATAGGTATCATTATGATGCTGACTATTCCAGGTGGGACTCAACCCAGCAAAGGAGCATTCTCTCGGCCGCTATGGAGGTGATGGTGCGGTTCTCTGCCGAACCAGAGCTGGCACAAGTGGTTGCAGAGGACCTCCTGGCACCCAGCCAACTAGATGTTGGCGATTTCGTCATCTCAGTCCAGGAGGGTCTGCCATCAGGGGTTCCATGCACATCACAATGGAATTCAATAGCACACTGGATCCTAACCTTGAGTGCAATGGCAGAAGTGTCGGGTCTCTCACCAGATGTTGTTCAAGCCCACTCCTGTTTCTCATTCTACGGTGATGATGAGATCGTCAGCACTGACATCAACCTTGATCCCATGAAGTTGACACAGAAACTCAGAGAGTATGGCCTGGTCCCCACTCGACCTGACAAAACTGAGGGTCCCCTCGTAATAACTGAAGACCTCACCGGCCTAACGTTCCTGCGTAGGTCAATTGCACGGGACCCAGCTGGGTGGTTTGGAAAATTGGACCAAGATTCAATCCTCAGACAGTTGTACTGGACAAGGGGCCCCAATCATGAGAACCCATATGAGAGCATGGTCCCTCATTCCCAGCGGGCTACACAGCTTATGGCCCTTCTCGGTGAGGCTTCACTGCATGGCCCCCAGTTTTACAAGAAGGTTAGCAAGATGGTCATTAGTGAGATCAAAAGTGGTGGTCTGGAATTCTATGTGCCCAGACAAGAGGCCATGTTCAGATGGATGAGATTCTCTGACCTCAGCACGTGGGAGGGCGATCGCAATCTTGCTCCCGAGGGTGTGAATGAAGATGGCGTCGAATGACGCTGCTCCATCGAATGATGGTGCTGCCAACCTCGTACCAGAGGCCACCAGTGAGGTTATGGCACTTGAGCCGGTGGTGGGAGCCTCAATTGCTGCTCCTGTCGTCGGCCAACAAAATATAATTGACCCCTGGATTAGAGAAAATTTTGTTCAGGCACCACAGGGTGAGTTTACTGTTTCACCAAGGAACTCACCTGGTGAGATGCTTCTAAATCTTGAATTAGGCCCTGAGCTCAATCCTTATCTGAGTCACTTGTCCCGCATGTATAACGGCTATGCTGGTGGTATGCAGGTTCAGGTGGTCCTAGCTGGGAATGCGTTCACAGCTGGTAAAATCATCTTTGCCGCCGTCCCACCACATTTTCCTGTTGAGAACATTAGTGCAGCCCAAATTACAATGTGCCCCCATGTAATTGTTGATGTGAGACAGCTTGAGCCAGTGCTTTTGCCCCTCCCTGACATAAGGAATAGATTCTTTCATTATAATCAGGAAAATACCCCCCGGATGAGACTTGTGGCTATGTTGTATACACCCCTTAGAGCAAATTCTGGTGAGGATGTGTTTACGGTGTCTTGCAGAGTTCTGACCCGCCCTGCCCCCGACTTTGAGTTCACGTTCTTGGTGCCACCAACTGTGGAGTCAAAGACTAAGCCCTTTACACTCCCTATTTTAACTCTTGGTGAGCTATCCAACTCCAGATTCCCCGCTCCGATAGACATGTTGTACACTGACCCTAATGAGGCAATTGTGGTGCAACCACAAAATGGCAGGTGCACTCTAGATGGAACACTTCAAGGGACCACCCAACTGGTACCCACCCAAATTTGCTCCTTCAGGGGCACGCTAATTAGCCAGACGTCGAGGTCTGCAGATTCAACAGATTCAGCCCCACGGGTGAGGAACCACCCTCTCCACGTTCAGCTGAAGAACCTCGATGGGACACCATATGACCCAACAGATGAGGTGCCAGCAGTTTTGGGTGCCATAGACTTCAAAGGAACTGTGTTTGGGGTCGCTAGTCAAAGAAACACCACAGGGAGCTCTATAGGAGCAACCCGCGCCCATGAAGTGCATATAGATACCACAAACCCTAGATATGCCCCAAAGCTTGGCTCTGTGTTGATGTATTCTGAATCTACTGATTTTGATGATGGACAACCCACCCGCTTCACCCCCATTGGCATGGGAGCCGATGATTGGCACCAATGGGAATTACCCGAGTATTCTGGTCACCTTACTCTTAACATGAATTTGGCCCCCGCAGTTGCCCCTGCTTTCCCTGGTGAGCGCATCCTCTTCTTCAGATCAGTGGTGCCATCTGCTGGTGGCTATGGATCAGGTCACATAGATTGCCTCATCCCACAGGAGTGGGTTCAGCATTTTTACCAGGAGGCCGCTCCATCACAGTCTGCGGTGGCTCTCATCAGATATGTCAACCCTGACACTGGAAGAAACATCTTTGAGGCAAAACTGCATAGAGAAGGGTTCATCACTGTGGCAAATTCTGGAAACAACCCCATAGTTGTGCCCCCAAATGGTTACTTCAGGTTTGAGGCCTGGGTCAATCAATTCTACACACTCACCCCCATGGGAACTGGACAGGGGCGCAGGAGAGTTCAATAATGGCAGGAGCATTTTTAGCTGGATTGGTAGGTGACGCCATAACAAGTGGTGTCGGGTCCCTAATCAATGCTGGGGCCAATGCAATTAACCAAAAGGTAGAGTATGATTTTAATAAACAGCTCCAATTGGCATCCTTCAAACATGACAAGGAGATGTTGCAGTCACAAGTACTGGCCACTAAACAGCTCCAGCAGGAAATGATGAACATAAGGCAAGGGGTCTTGTCCGCTGGCGGCTTTTCCCCTACAGATGCCGCGAGAGGTGCTGTGAACGCGCCGATGACAAAAATTTTGGATTGGAATGGAACAAGGTACTTCGCCCCAAATAGTATGAAGACAACCAGTTATTCGGGCCAGTTTTCCAGCAACCCTGTACATAGGCAACCCACTTCACCCCGTTCTGACCCCCCAAAAATCAAGGTTAATAGTGATTCTGCTAGTGTGTATAGTTCTGCATCTTCTGCTCCTTCACAATCAACCCACTCAACGGCTTTGACTGCGGGGTCTAGCTCATCTAGGACAACATCCTCTTCTGCAGCTGCTTCCACTCTATCTAGAACCAGTGACTGGGTGAGAGGACAAAATGAGAGGCTTAGCCCGTTTATGGATGGTGCTCTCCAAACAACTTTTGTCACACCACCATCGAGCAAGGCTTCATCATATGGGTCGGTCTCAACCGTTCCCAAAGCTGTTTTGGACTCCTGGACTCCTATGTTTAATACCCATAGGCAGCCTCTCTTCGCTCATGTGCGCAGGCGAGGGGAGTCACAGATTTAGTGAAAAGATTGATTAGGTTTTCTTTCTTTCTTCTTTTCCTTTTCTTTCTTTT
```
