## Supplemental material tarball for "VADR: validation and annotation of virus sequence submissions to GenBank": nc.r200.fa.10

```
>AB083781.1 Norwalk-like virus genomic RNA, complete genome, strain: YURI 32073
GTGAATGAAGATGGCGTCTAACGACGCTTCCGTTGCCGCTGTTGCCAACAGCAACAACGACACCGCAAAATCTTCAAGTGACGGAGTGCTTTCTAGCATGGCTGTCACTTTTAAACGAGCCCTCGGGGCGCGGCCTAAACAGCCCCCCCCGAGGGAAATACCACAAAGACCCCCACGACCACCTACCCCAGAACTGGTTAAAAAGATCCCCCCTCCCCCGCCCAACGGGGAGGATGAAATAGTGGTTTCTTATAGTGTCAAAGATGGCGTTTCCGGTCTGCCTGAGCTTTCCACCGTCAGGCAACCGGAAGAAGCCAATACGGCCTTCAGTGTTCCCCCACTCAACCAGAGGGAGAATAGGGATGCTAAGGAGCCACTAACTGGAACAATTCTAGAAATGTGGGATGGAGAGATCTACCATTACGGCCTATATGTGGAGCGAGGTCTTATACTTGGTGTGCATAAACCACCAGCTGCCATTAGCCTCGCCAAGGTCGAGCTAACACCACTCTCCTTGTTCTGGAGACCTGTGTATACTCCCCAGTATCTCATCTCTCCAGACACTCTCAAGAAATTACACGGAGAATCGTTTCCCTACACAGCCTTTGACAACAATTGCTATGCCTTCTGTTGCTGGGTCTTGGACCTAAACGACTCGTGGCTGAGTAGGAGAATGATCCAGAGAACAACTGGTTTCTTCAGACCCTACCAAGATTGGAATAGGAAACCCCTCCCCACTATGGATGATTCCAAATTGAAGAAGGTGGCTAACATATTCCTGTGTGCTCTATCTTCACTATTCACCAGGCCCATAAAAGACATAATAGGGAAGCTAAGGCCTCTTAACATCCTCAACATCTTGGCCTCATGTGATTGGACTTTCGCAGGCATAGTGGAATCCTTGATACTCTTGGCAGAGCTCTTTGGAGTTTTCTGGACACCCCCAGATGTGTCTGCGATGATTGCCCCCTTACTCGGTGATTACGAGTTACAAGGACCTGAGGACCTTGCAGTGGAACTCGTTCCTGTAGTGATGGGGGGAATTGGTCTGGTGCTAGGATTTACCAAAGAGAAGATTGGAAAAATGTTGTCATCTGCTGCATCCACCTTAAGAGCTTGTAAAGATCTTGGTGCATACGGGCTGGAAATCCTAAAGTTAGTCATGAAGTGGTTCTTCCCAAAGAAAGAGGAAACAAATGAACTGGCTATGGTGAGATCCATCGAGGATGCAGTGCTGGACCTCGAGGCAATTGAAAACAACCATATGACCACCTTGCTCAAAGACAAAGACAGCCTGGCAACCTACATGAAAACCCTTGACCTTGAGGAGGAGAAAGCCAGGAAGCTCTCAACCAAGTCCGCTTCACCTGACATCGTGGGCACAATCAACGCCCTTCTGGCGAGAATCGCTGCTGCACGTTCCCTGGTGCATCGAGCGAAGGAGGAGCTTTCCAGCAGACCAAGACCTGTTGTCTTGATGATATCAGGCAGACCAGGAATAGGGAAGACCCACCTTGCTAGGGAAGTGGCCAAGAGAATCGCAGCCTCCCTCACAGGAGACCAGCGCGTAGGCCTCGTCCCACGCAATGGCGTCGATCACTGGGATGCGTATAAGGGGGAGAGGGTCGTCCTATGGGACGACTATGGGATGAGCAATCCCATCCACGACGCCCTCAGGTTGCAAGAACTCGCTGACACTTGCCCCCTCACTCTAAACTGTGACAGGATTGAGAACAAAGGAAAGGTCTTTGACAGTGATGTCATAATTATCACCACTAACCTGGCCAATCCAGCACCACTGGACTATGTCAACTTTGAAGCATGCTCGAGGCGCATCGATTTCCTCGTGTATGCAGAAGCCCCTGAAGTCGAAAAGGCGAAACGTGACTTCCCAGGCCAACCTGACATGTGGAAGAACGCCTTCAGTTCTGATTTCTCACACATAAAACTAACACTGGCTCCACAGGGTGGCTTCGATAAGAACGGGAACACCCCACATGGGAAGGGCGTCATGAAGACTCTCACCACTGGCTCCCTTATTGCCCGGGCATCAGGGCTACTCCATGAGAGGCTAGATGAGTTTGAACTACAGGGCCCAGCTCTCACCACCTTCAACTTTGATCGCAACAAAGTGCTTGCCTTTAGGCAGCTTGCTGCTGAAAACAAATACGGGTTGATGGACACAATGAAAGTTGGAAGACAGCTTAAGGATGTCAGAACCATGCCAGAGCTTAAACAAGCACTCAAGAATATCTCAATCAAGAAGTGCCAGATAGTGTACAGTGGTTGCACCTATACACTTGAGTCTGATGGCAAGGGCAATGTGAAAGTTGACAGAGTTCAGAGTGCCTCCGTGCAGACCAACAACGAGCTGGCCGGCGCCCTGCACCATCTAAGGTGCGCCAGAATCAGGTACTATGTCAAGTGTGTTCAGGAGGCCCTGTATTCCATCATCCAAATTGCTGGAGCTGCATTTGTCACCACGCGCATCGTCAAGCGCATGAACATACAAGACCTCTGGTCCAAGCCACAAGTGGAAGGCACAGGGGAGGTTATCAACAAGGACGGGTGCCCAAGACCCAAAGATGATGAGGAGTTCGTCATTTCATCCGATGACATCAAAACTGAGGGCAAGAAAGGGAAGAACAAGACTGGCCGCGGCAAGAAGCACACAGCCTTCTCAAGCAAAGGTCTCAGTGATGAAGAGTACGACGAGTACAAGAGGATCAGAGAAGAAAGAAATGGCAAGTACTCCATAGAAGAGTACCTTCAGGACAGGGACAAATACTATGAGGAGGTGGCCATTGCCAGGGCGACCGAGGAAGATTTCTGTGAAGAGGAGGAGGCCAAGATTCGGCAAAGGATTTTCAGACCAACAAGGAAACAACGCAAGGAGGAAAGGGCCTCTCTCGGTTTAGTCACAGGTTCTGAAATCAGGAAAAGGAACCCAGATGATTTCAAGCCCAAGGGGAAACTGTGGGCTGATGATGACAGGAGTGTGGACTACAATGAGAAACTCAGTTTTGAGGCCCCACCAAGCATCTGGTCGAGGATAGTCAATTTTGGTTCAGGTTGGGGCTTTTGGGTCTCTCCCAGTCTGTTCATAACATCAACTCATGTCATACCCCAGGGCGCAAAGGAGTTCTTTGGAGTCCCCATCAAGCAAATTCAGATACACAAATCAGGCGAATTCTGCCGCTTGAGGTTCCCAAAGCCAATCAGGACTGATGTGACGGGCATGATCCTAGAAGAAGGAGCGCCCGAAGGCACCGTGGTCACACTACTCATCAAGAGGCCTACTGGAGAACTTATGCCCCTAGCAGCTAGAATGGGGACCCATGCAACCATGAAAATTCAAGGGCGCACTGTTGGAGGTCAGATGGGCATGCTTCTGACAGGATCCAACGCCAAAAGCATGGACCTAGGCACCACACCAGGTGACTGCGGCTGCCCCTACATCTACAAGAGGGAAAATGACTATGTGGTTATTGGAGTCCACACGGCTGCCGCTCGKGGGGGAAACACTGTCATATGTGCCACCCAGGGGAGTGAGGGGGAGGCCACACTTGAAGGTGGTGACAGTAAGGGAACATACTGTGGTGCACCAATCCTAGGCCCAGGAAGTGCCCCAAAACTCAGCACCAAGACCAAATTCTGGAGATCGTCCACAACACCACTCCCACCCGGCACCTATGAACCAGCCTACCTTGGTGGTAAGGACCCCAGAGTCAAGGGTGGCCCTTCATTGCAACAAGTTATGAGGGATCAGCTGAAACCATTTACAGAGCCTAGGGGCAAACCACCAAAACCAAGTGTGTTGGAAGCTGCCAAGAAAACCATCATCAATGTCCTTGAACAAACAATTGATCCACCTGAGAAATGGTCATTCACGCAAGCTTGCGCGTCCCTCGACAAGACTACTTCCAGTGGCCATCCGCACCACATGCGGAAAAACGACTGCTGGAACGGGGAGTCCTTCACAGGCAAGCTGGCAGACCAGGCTTCCAAGGCCAACCTGATGTTCGAAGAGGGGAAGAACATGACCCCAGTCTACACAGGCGCGCTCAAGGATGAGTTAGTTAAAACTGACAAAATTTATGGTAAGATCAAGAAGAGGCTTCTCTGGGGCTCGGACTTAGCGACCATGATCCGGTGCGCTCGAGCATTCGGAGGCTTAATGGATGAACTCAAAGCACACTGTATTACACTTCCTATCAGAGTTGGTATGAATATGAATGAAGATGGCCCCATCATCTTTGAGAGGCATTCCAGGTACAAATATCACTATGATGCTGATTACTCTCGGTGGGATTCAACACAACAGAGAGCCGTGTTGGCAGCAGCCCTAGAAATCATGGTTAAATTCTCCTCAGAACCACATTTGGCTCAGGTAGTCGCAGAAGACCTTCTTTCTCCTAGCGTGGTGGATGTGGGTGACTTCAAAATATCAATCAATGAGGGTCTCCCCTCTGGAGTGCCCTGCACCTCCCAATGGAACTCCATCGCCCACTGGCTTCTCACTCTCTGTGCGCTCTCTGAAGTTACAAACTTGTCCCCTGATATCATACAGGCTAATTCCCTCTTCTCCTTTTATGGTGATGATGAAATTGTTAGCACAGATATAAAGTTGGACCCGGAGAAATTGACAGCAAAACTCAAGGAATACGGGTTGAAACCAACCCGCCCTGACAAGACTGAAGGGCCCCTTGTTATTTCTGAAGACTTAAATGGTCTGACATTCCTGCGGAGAACTGTGACCCGCGACCCAGCTGGTTGGTTTGGAAAATTGGAGCAGAGCTCAATACTCAGACAAATGTACTGGACTAGGGGCCCCAACCATGAAGACCCATCTGAAACAATGATTCCACATTCCCAAAGACCCATACAATTGATGTCCCTACTGGGAGAGGCCGCACTCCACGGCCCAGCATTCTACAGCAAAATTAGCAAGTTAGTTATTGCAGAGCTAAAAGAAGGTGGCATGGATTTTTACGTGCCCAGGCAAGAGCCAATGTTCAGATGGATGAGATTCTCAGATCTGAGCACGTGGGAGGGCGATCGCAATCTGGCTCCCAGTTTTGTGAATGAAGATGGCGTCGAATGACGCCAACCCATCTGATGGGTCCACAGCCAACCTCGTCCCAGAGGTCAACAATGAGGTTATGGCTTTGGAGCCCGTTGTTGGTGCCGCTATCGCGGCACCTGTAGCGGGCCAACAAAATGTAATTGACCCCTGGATTAGAAGTAATTTTGTACAAGCCCCTGGTGGAGAGTTTACAGTATCCCCTAGAAACGCTCCAGGTGAGATACTATGGAGCGCGCCCTTGGGCCCTGATCTGAATCCCTACCTTTCTCATTTGGCCAGAATGTACAATGGTTATGCTGGTGGTTTTGAAGTGCAGGTAATCCTCGCGGGGAACGCGTTCACCGCCGGGAAAATCATATTTGCAGCAGTCCCACCAAATTTTCCAACTGAAGGCTTGAGCCCCAGCCAGGTTACTATGTTCCCCCATATAATAGTAGATGTTAGGCAATTGGAACCTGTGTTGATCCCCTTACCTGATGTTAGGAACAATTTCTATCATTATAATCAATCAAATGATTCTACCATTAAATTGATAGCAATGCTGTATACACCACTTAGGGCTAACAATGCTGGGGATGATGTCTTCACAGTCTCTTGTCGAGTCCTCACGAGGCCATCCCCCGATTTTGATTTCATATTCTTGGTGCCACCCACAGTTGAATCAAGAACTAAACCATTCACCGTCCCAATCTTAACTGTTGAGGAAATGTCCAATTCAAGATTCCCCATTCCTTTGGAAAAGTTGTACACGGGTCCCAGCAGTGCTTTTGTTGTCCAACCACAAAATGGCAGGTGCACGACTGATGGCGTGCTCTTAGGCACTACCCAGCTGTCTGCTGTCAACATCTGCACCTTAAGAGGGGATGTCACCCACATTGCAGGCAGCCATGATTATACAATGAATTTGGCTTCTCAAAATTGGAACAATTATGACCCAACAGAAGAAATCCCAGCCCCTCTGGGAACTCCAGACTTCGTGGGAAAGATCCAAGGCATGCTTTCCCAAACCACAAGAGGGGATGGCTCGACCCGCGCCCACAAAGCTACAGTGAGCACTGGGAGTGTCCACTTCACTCCAAAGCTGGGCAGTGTTCAATACACCACTGACACAAACAATGATTTTGAAACTGGCCAGAACACGAAATTCACCCCAGTCGGCGTCATCCAGGACGGTAACAACCATCAAAATGAACCCCAACAATGGGTGCTCCCAAATTACTCAGGTAGAACTGGTCATAATGTGCACCTAGCCCCTGCCGTTGCCCCCACTTTTCCGGGTGAGCAACTTCTTTTCTTTAGATCCACTATGCCCGGATGTAGCGGGTATCCCAACATGAATCTGGATTGCCTACTCCCCCAGGAATGGGTGCAGCACTTCTACCAAGAAGCAGCTCCAGCACAATCTGATGTGGCTCTGCTGAGATTTGTGAATCCAGACACAGGTAGGGTCCTGTTTGAGTGCAAGCTCCATAAATCGGGCTATGTCACAGTGGCTCACACTGGCCCGCATGATTTGGTTATCCCCCCCAATGGTTACTTTAGATTTGATTCCTGGGTCAACCAGTTCTACACACTTGCCCCCATGGGAAATGGAGCGGGGCGTAGACGTGCATTATAATGGCTGGAGCTTTCTTTGCTGGATTGGCGTCTGATGTCCTTGGCTCTGGACTTGGTTCCCTAATCAATGCTGGGGCTGGGGCCATCAACCAAAAAGTTGAATTTGAAAATAATAGAAAATTGCAACAAGCTTCCTTCCAATTTAGTAGCAATCTACAACAGGCTTCCTTCCAACATGATAAAGAGATGCTCCAAGCGCAAATTGAGGCCACTCAAAAATTGCAACAGGGTATGATGAAGGTTAGACAGGCAATGCTCCTAGAGGGTGGATTCTCTGAAACAGATGCAGCCCGTGGGGCAATCAACGCCCCCATGACAAAGGCTCTGGACTGGAGCGGAACAAGATACTGGGCCCCTGATGCCAGGACCACAACATACAATGCAGGCCGCTTTTCCACCCCTCAACCTTCGGGGGCACTGCCAGGAAGAACTAATCTTAAGGCTACTGGTACACCTTCTAGTACTTCCACTGCTACTTCTGTGTACTCAAATCAAACTGTTTCAACGAGACTTGGTTCTTCAGCTGGTTCTGGTACCAGTGTCTCGAGTCTCCCGTCAACTGCAAGGACTAGGAGCTGGGTTGAGGATCAAAACAGAAATTTATCACCTTTTATGAGGGGGGCTCTCAACACATCATTCGTCACCCCACCATCTAGTAGATCCTCTAGCCAAGGCACAGTCTCAACCGTGCCTAAAGAAATTTTGGACTCCTGGACTGGCGCTTTCAACACGCGCAGGCAGCCTCTCTTCGCTCACATCCGTAAGCGAGGGGAGTCACGGGTGTAATGTGAAAAGACAAAATTGATTATCTTTCCCTTCTTTAGTGTCTTTT
```
