## Supplemental material tarball for "VADR: validation and annotation of virus sequence submissions to GenBank": nc.r200.fa.12

```
>MF140696.1 Norovirus GII strain Norovirus/GII/Hu/NL/2013/GII.P4-GII.4/Rotterdam/E1300282_p9_d121 ORF1 gene, partial cds; and ORF2 and ORF3 genes, complete cds
TCTAACGACGCTTCCGCTGCCGCTGTTGCTAACAGCAACAACGACACCGCAAAATCTTCAAGTGACGGAGTGCTTTCTAGCATGGCTGTCACTTTTAAACGAGCCCTCGGGGCGCGGCCTAAACAGCCTCCCCCGAGGGAAATACCACAAAGGCCCCCACGACCACCCACTCCAGAACTGGTCAAAAGTATTCCCCCTCCCCCACCCAACGGAGAGGATGAAATAGTGGTTTCTTACAGTGTTAAGGATGGTGTTTCCGGCTTGCCTGACCTTTCCACCGTTAGGCAACCGGAAGAATCTAACACAGCCTTCAGTGTCCCTCCACTCAATCAGAGGGAGAGTAGAGATGCTAAGGAGCCACTTACTGGGACAATTCTGGAAATGTGGGACGGGGAAATCTACCATTATGGCCTGTATGTGGAGCGAGGTCTTGTACTAGGCGTGCACAAACCACCAGCTGCCATCAGCCTCGCTAAGGTTGAGCTAGCACCACTCTCCTTGTACTGGAGACCTGTGTATACTCCTCAGTACCTCATCTCTCCAGACACTCTCAAGAAATTATCCGGAGAAACGTTCCCCTACACAGCCTTTGACAACAACTGTTATGCCTTTTGTTGCTGGGTCCTGGACCTAAATGACTCATGGCTGAACAGGAGAATGATCCAGAGAACAACTGGTTTCTTTAGGCCCTATCAAGACTGGAATAGGAAACCCCTTCCTACTATAGATGACTCCAAAATAAAGAAGGTAGCTAACATATTCCTGTGTGCTCTGTCCTCGCTGTTCACCAGACCCATAAAAGATATAATAGGGAAGATAAGGCCTCTTAACATCCTCAACATCTTAGCCTCATGTGATTGGACTTTTGCAGGCATAGTGGAGTCCCTGATACTCTTGGCAGAACTCTTTGGAGTTTTCTGGACACCCCCAGATGTGTCTGCTATGATTGCTCCCTTACTCGGTGACTATGAGCTGCAAGGACCTGAGGACCTTGCAGTGGAGCTCGTCCCCGTAGTGATGGGGGGAATTGGTTTGGTGCTAGGATTCACCAAAGAGAAGATTGGGAAAATGTTGTCATCTGCCGCGTCCACCTTGAGAGCTTGTAAAGACCTTGGTGCATATGGGCTAGAGATCCTGAAGTTGGTCATGAAGTGGTTCTTTCCGAAGAAGGAGGAGGCAAATGAGCTGGCTATGGTGAGATCTATCGAGGATGCAGTTCTAGATCTCGAGGCAATTGAAAACAACCATATGACTACCTTGCTCAAAGACAAAGACAGTCTGGCAACCTATATGAGAACACTTGACCTTGAGGAGGAGAAAGCCAGGAAACTCTCAACCAAGTCTGCCTCACCCGACATCGTGGGCACAATCAACGCCCTCCTGGCGAGAATCGCTGCCGCACGTTCTCTGGTGCATCGAGCGAAGGAGGAGCTTTCCAGCAGACCAAGACCTGTGGTGTTGATGATATCAGGCAGGCCGGGGATAGGGAAGACCCACCTCGCTAGGGAAGTGGCTAAGAAGATCGCAGCCTCCCTTACAGGAGACCAGCGTGTGGGCCTCATCCCACGCAATGGCGTCGACCATTGGGATGCGTACAAGGGAGAGAGAGTCGTCCTATGGGACGATTATGGAATGAGCAACCCCATTCACGACGCCCTCAGGCTGCAAGAACTCGCTGACACTTGCCCCCTCACTCTAAACTGTGACAGGATTGAAAATAAAGGAAAGGTCTTTGACAGCGATGTCATCATTATCACCACTAATTTGGCCAACCCAGCACCACTAGACTATGTCAACTTTGAAGCATGCTCGAGGCGCATCGACTTCCTCGTGTATGCAGAAGCCCCTGAAGTCGAGAAGGCGAAGCGTGACTTCCCAGGCCAGCCTGACATGTGGAAGAACGCTTTCAGTCCTGATTTCTCACACATAAGACTAGCACTGGCCCCACAGGGTGGTTTCGACAAGAACGGGAACACCCCGCATGGAAAGGGCGTCATGAAGACTCTCACCACTGGCTCCCTTATTGCCCGAGCGTCAGGGCTACTCCATGAGAGGTTAGATGAATTTGAACTACAGGGCCCAGCTCTCACCACCTTCAATTTTGACCGCAACAAAGTGCTTGCCTTCAGACAGCTTGCTGCTGAGAATAAATATGGATTGATGGACACAATGAGGGTTGGGAAACAGCTCAAGGATGTCAAAACCATGCCTGAACTCAAACAAGCACTCAAGAATGTCTCAATCAAGAAGTGCCAAATAGTATATAGTGGTTGCACCTACATACTTGAGTCTGATGGCAAGGGCAATGTGAAAGTTGACAGAATCCAAAACACCACCGTGCAGATCAACAATGAGCTGGCTGGTGCTCTGCACCATTTGAGGAGCGCCAGAATCAGATACTATGTCAAGTGTGTCCAGGAGGCCCTATATTCCATCATTCAAATTGCTGGGGCTGCATTTGTCACCACGCGCATTGCCAAGCGCATGAACATACAAAACCTATGGTCCAAACCACAAGTGGAAAACACAGAGGAGACTACCAACAATGACGGGTGCCCAAAACCTAAGGATGATGAGGAGTTTGTCATCTCATCTGACGACATCAAAACTGAGGGCAAGAAAGGGAAAAACAAGACTGGTCGCGGCAAGAAGCACACAGCATTTTCAAGCAAAGGCCTCAGTGATGAAGAGTACGATGAGTACAAGAGGATTAGAGAAGAAAGGAATGGTAAGTACTCCATAGAAGAATACCTTCAGGACAGGGACAAATACTATGAGGAGGTGGCCATTGCCAGGGCGACTGAGGAAGACTTCTGTGAAGAGGAGGAGGCCAAGATCCGTCAAAGGATCTTTAGGCCAACAAGGAAACAACGCAAGGAGGAAAGAGCTTCTCTCGGTCTGGTCACAGGTTCTGAAATTAGGAAAAGAAACCCAGATGACTTCAAACCCAAGGGGAAACTGTGGGCTGACGATGACAGGAGTGTGGACTACAATGAGAAACTCAGTTTTGAGGCCCCACCAAGCATCTGGTCAAGAATAGTCAACTTTGGTTCAGGCTGGGGATTCTGGGTCTCCCCCAGTCTTTTCATAACATCAACCCATGTCATACCCCAGGGCGCAAAGGAGTTCTTTGGAGTCCCCATCAAACAAATACAGGTACACAAATCAGGCGAGTTCTGTCGCTTGAGATTCCCAAAACCAATCAGGACTGATGTGACAGGCATGATCTTGGAAGAAGGCGCACCTGAGGGTACTGTGGTCACACTACTCATTAAAAGGTCCACTGGGGAACTCATGCCCCTAGCAGCTAGAATGGGGACCCATGCGACCATGAAGATCCAAGGGCGCACTGTTGGAGGCCAGATGGGCATGCTCCTGACAGGGTCCAACGCCAAGAGCATGGACATGGGTACTACACCAGGTGATTGCGGCTGTCCCTATATTTACAAGAGAGGCAATGACTATGTGGTCATTGGAGTCCACACGGCTGCCGCACGTGGAGGGAACACTGTCATATGTGCCACTCAGGGGAGTGAAGGAGAGGCTACACTTGAAGGTGGTGACAACAAGGGAACATATTGTGGTGCACCAATCCTAGGCCCAGGGAGTGCCCCAACTCTTAGCACCAAGACCAAATTCTGGAGATCATCTACAGCGTCACTCCCACCTGGCACCTATGAACCAGCCTATCTTGGTGGCAAGGACCCCAGAGTCAAGGGTGGCCCTTCACTACAGCAAGTCATGAGGGAGCAGTTGAAACCATTCACAGAGCCAAGGGGCAAACCACCAAAACCAAGTGTATTAGAAGCTGCCAAGAAGACCATCATCAATGTCCTTGAGCAAACAATTGACCCACCTGAGAAATGGTCGTTCGCACAAGCTTGCGCGTCCCTTGACAAGACCACTTCCAGCGGTTATCCGCACCATGTGCGGAAAAACGACTGCTGGAACGGGGAGTCCTTCACAGGCAAGCTGGCAGACCAGGCTTCCAAGGCCAACCTGATGTTTGAAGAAGGGAAAAACATGACCCCAGTCTACACAGCTGCACTCAAGGATGAGTTAGTTAAAACTGACAAAATTTATGGTAAGATCAAGAAGAGGCTTCTCTGGGGCTCGGACTTGGCGACCATGATCCGGTGTGCTCGGGCATTCGGAGGCCTAATGGATGAACTCAAAGCACACTGTGTCACACTTCCCATTAGAGTTGGCATGAACATGAATGAGGATGGCCCCATCATCTTCGAGAGGCATTCTAGGTACACATATCACTATGATGCTGATTACTCTCGATGGGATTCAACACAACAGAGAGCCGTGTTGGCAGCAGCTCTCGAAATCATGGTTAAATTCTCTCCAGAACCACATTTGGCCCAGGTAGTCGCAGAAGACCTTCTTTCTCCTAGCGTGGTGGACGTGGGCGACTTCACAATATCAATCAACGAGGGTCTTCCCTCTGGGGTGCCTTGCACCTCTCAATGGAACTCCATCGCCCACTGGCTTCTCACTCTCTGTGCGCTCTCTGAAGTCACAAACCTATCCCCTGACACAATACAGGCTAATTCCCTCTTCTCTTTTTATGGTGATGATGAAATTGTTAGCACAGACATAAAATTGGACCCAGAGAAATTGACAGCAAAGCTCAGAGAATATGGGTTAAAACCGACCCGCCCTGACAAAACTGAAGGACCCCTTGTCATCACTGAAGACCTGAATGGCCTAACTTTCCTGCGGAGAACTGTGACCCGCGACCCAGCTGGTTGGTTTGGAAAACTGGAGCAGAGTTCAATACTCAGGCAAATGTACTGGACTAGGGGTCCCAACCATGGAGACCCATCTGAAACAATGATTCCACACTCCCAAAGACCCATACAATTGATGTCCCTACTGGGGGAGGCCGCTCTCCACGGCCCAGCCTTTTACAGCAAAATCAGCAAGTTGGTCATTGCAGAGCTAAAAGAAGGTGGCATGGATTTTTACGTGCCCAGACAAGAGCCAATGTTCAGATGGATGAGATTCTCAGATCTGAGCACGTGGGAGGGCGATCGCAATCTGGCTCCCAGTTTTGTGAATGAAGATGGCGTCGAGTGACGCCAACCCATCTGATGGGTCCACAGCCAACCTCGTCCCAGAGGTCAACAATGAGGTTATGGCTTTGGAGCCCGTAGTTGGTGCCGCCATTGCGGCACCTGTAGCGGGCCAACAAAATGTAATTGACCCCTGGATTAGAAATAATTTTGTACAAGCCCCTGGTGGAGAGTTTACAGTATCCCCTAGAAACGCTCCAGGTGAAATACTATGGAGCGCGCCCTTAGGCCCTGATCTGAACCCCTACCTTTCCCATTTGGCCAGAATGTACAATGGTTATGCAGGTGGTTTTGAAGTGCAGGTAATCCTCGCGGGGAACGCGTTCACCGCCGGGAAAATCATATTTGCAGCAGTCCCACCAAATTTCCCAACTGAAGGTTTGAGCCCCAGTCAAGTCACTATGTTTCCCCATATAATAGTGGATGTTAGGCAATTGGAACCTGTGTTGATTCCCTTACCCGATGTTAGGAATAATTTCTACCATTATAATCAATCAAATGACTCCACCATTAAATTGATAGCAATGTTGTATACACCACTTAGGGCTAATAATGCTGGGGACGATGTCTTCACAGTCTCTTGTCGAGTCCTCACGAGACCATCCCCCGATTTTGATTTTATATTTTTGGTGCCACCTACAGTTGAATCAAGAACTAAACCATTCTCTGTCCCAGTTCTAACTGTTGAAGAGATGACCAATTCAAGGTTCCCCATCCCTTTGGAAAAGTTGTTCACAGGCCCCAGTAGTGACATCGTAGTTCAACCACAAAATGGCAGGTGCACGACTGATGGCGTGCTCCTAGGTACTACCCAATTGTCCTCTGTCAACATCTGCACCTTCAGAGGGGATGTCACCCAAGTTGGAAAATCTAACAGATACACAATGAATTTGGCCTCCCCAAATTGGAACAGTTACGATCCAACAGAAGATACCCCAGCCCCTCTAGGAACTCCAGATTTCGTGGGGAAGATTCAAGGTATGCTCACCCAAACCACAATCCCAGGTGGCTCGACCCGCGCCCACAAGGCCACAGTGCGCACTGGGATCGCCGACTTTTCTCCGAAACTGGGTAAAATTCAATTTGACACTGACACAAGTCATGATCTTGACACCAACCAGAACACAAAGTTCACCCCAGTCGGCGTTGTCCAGGAAGGTGATGATTCCCACCAGAAAGAACCCACACAATGGGAGCTCCCAAGCTATTCAGGCAGAGGCACTCATAATGTACACCTGGCCCCCGCTGTAGCCCCTACTTTCCCGGGCGAGCAGCTCCTCTTCTTCAGATCTACTATGCCCGGATGTGGCGGGTACCCCAACATGAATTTGGACTGTCTACTCCCTCAGGAATGGGTGCAGTACTTCTACCAGGAGGCAGCCCCAGCACAATCTGATGTAGCTCTGTTGAGATTTGTGAATCCAGATACAGGTAGGGTTTTATTTGAATGTAAGCTTCATAAATCAGGCTATGTTACAGTGGCTTACACTGGCAAACATGATTTGGTTATCCCCCCTAATGGTTATTTTAGATTTGATTCCTGGGTCAACCAGTTCTACACTCTTGCCCCCATGGGAAATGGAACGGGGCGTAGACGTGCATTATAATGGCTGGAGCTTTCTTTGCTGGATTGGCATCTGATGTCCTTGGCTCTGGACTTGGTTCCCTAATCAATGCTGGGGCTGGGGTCATCAACCAAAAAGTTGATTTTGAAAATAATAGAAAATTACAACAAGATTCCTTCCAATTTAGTAGCAATCTCCAACAAGCTTCCTTTCAACATGACAAAGAGATGCTCCAAGCACAAATTGAGGCCACCAAAAAGTTGCAACAGGAAATGATGAGAGTTAAACAAGCAATGCTCCTAGAGGGTGGATTCTCTGAGACAGATGCAGCCCGTGGGGCAATCAACGCCCCCATGACAAAAGTTTTGGACTGGAATGGAACAAGGTACTGGGCTCCCGATGCCAGGACTACAACATACAATGCAGGCCGCTTTTCCACCCCTCAACCCTCGGGGGCACCACCAGGAAGGGCTAATCTTAGGGCTGCTGCCCCCGCCCGGGGCTCCTCTAGTATGTCTTCTAAATCTTCTATTGCTTCTTCTGTGTATTCAAATCAAACCACCTCAACGAGACTTGGTTCTACAGCTGGTTCTGGTACCAGTGTCTCGAGCCTCCCGTCAACTGCAAGGACTAGGAGCTGGGTTGAGGATCAAAATAGGAATTTGTCACCTTTCATGAGGGGGGCCCACAACATCTCGTTTGTCACCCCACCATCTAGCAGATCCTCTAGCCAAGGCACAGTCTCAACCGTGCCCAAAGAAATTTTGGACTCCTGGACTGGCGCTTTCAACACGCGCAGGCAGCCTCTCTTCGCTCACATTCGTAAGCGAGGGGAGTCACGGGTGTAATG
```
