## Supplemental material tarball for "VADR: validation and annotation of virus sequence submissions to GenBank": nc.r200.fa.20

```
>EU004662.1 Murine norovirus 1 clone CW11, complete genome
GTGAAATGAGGATGGCAACGCCATCTTCTGCGCCCTCTGTGCGCAACACAGAGAAACGCAAAAACAAGAAGGCTTCGTCTAAAGCTAGTGTCTCCTTTGGAGCACCTAGCCCCCTCTCTTCGGAGAGCGAAGACGAAATTAATTACATGACCCCTCCTGAGCAGGAAGCTCAGCCCGGCGCCCTTGCGGCCCTTCATGCGGAAGGGCCGCTTGCCGGGCTCCCCGTGACGCGTAGTGATGCACGCGTGCTGATCTTCAATGAGTGGGAGGAGAGGAAGAAGTCTGATCCGTGGCTACGGCTGGACATGTCTGATAAGGCTATCTTCCGCCGTTACCCCCATCTGCGGCCTAAGGAGGATAGGCCTGACGCGCCCTCCCATGCGGAGGACGCTATGGATGCCAAGGAGCCTGTGATCGGCTCTATCTTGGAGCAGGATGATCACAAGTTTTACCATTACTCTGTCTACATCGGTGGCGGCCTTGTGATGGGGGTCAACAACCCCAGTGCTGCGGTCTGCCAGGCAACGATTGATGTGGAGAAGCTACACCTCTGGTGGCGGCCTGTCTGGGAGCCCCGCCATCCCCTTGACTCGGCTGAGTTGAGGAAGTGCGTGGGCATGACTGTCCCCTACGTGGCCACCACCGTCAACTGTTATCAGGTCTGCTGCTGGATTGTTGGCATCAAGGACACCTGGCTGAAGAGGGCGAAGATCTCTAGAGATCTGCCCTTCTACAGCCCCGTCCAGGACTGGAACGTCGACCCCCAGGAGCCCTTCATTCCATCCAAGCTCAGGATGGTCTCGGATGGCATCCTGGTGGCCTTGTCGGCAGTGATTGGCCGGCCAATTAAGAACCTACTGGCCTCAGTTAAGCCGCTCAACATTCTCAACATCGTGCTGAGCTGTGATTGGACCTTTTCGGGCATTGTCAATGCCCTGATCTTGCTTGCTGAGCTCTTTGACATCTTTTGGACCCCCCCTGATGTGACCAACTGGATGATCTCTATCTTCGGGGAATGGCAGGCCGAAGGGCCCTTCGACCTTGCTCTTGACGTGGTGCCCACCCTGTTGGGCGGGATCGGGATGGCTTTTGGCCTCACCTCTGAGACCATCGGGCGCAAGCTCGCTTCCACCAACTCGGCTCTCAAGGCCGCCCAAGAGATGGGCAAGTTCGCCATAGAGGTCTTCAAGCAAATTATGGCCTGGATCTGGCCCTCTGAGGACCCAGTGCCAGCCCTCTTATCCAACATGGAGCAGGCCATCATTAAGAATGAGTGTCAACTGGAGAACCAACTCACGGCCATGTTGCGGGATCGCAACGCAGGGGCTGAATTCCTAAGGTCCCTTGATGAGGAGGAGCAGGAAGTCCGCAAGATCGCAGCTAAGTGCGGCAACTCGGCCACCACTGGAACCACCAACGCTCTGCTGGCCAGGATCAGCATGGCCCGCGCGGCCTTTGAGAAAGCTCGCGCTGAACAGACCTCCCGAGTCCGCCCTGTGGTGATCATGGTCTCAGGCAGGCCCGGGATCGGGAAAACCTGCTTTTGCCAAAACCTAGCCAAGAGGATTGCTGCGTCCCTGGGTGATGAGACCTCTGTTGGCATCATACCACGCGCTGATGTCGACCACTGGGATGCTTACAAGGGAGCCAGAGTGGTTCTCTGGGATGATTTCGGCATGGACAACGTGGTGAAGGATGCACTGAGGCTTCAGATGCTTGCCGACACGTGCCCAGTGACACTCAATTGTGACAGGATTGAGAACAAGGGAAAGATGTTTGACTCTCAGGTCATTATCATCACCACAAATCAACAAACCCCCGTGCCCCTGGACTATGTCAACCTGGAGGCGGTCTGCCGCCGCATAGATTTCCTGGTTTATGCTGAGAGCCCTGTTGTTGATGATGCTCGGGCCAGAGCCCCTGGCGATGTGAATGCAGTGAAAGCTGCCATGAGGCCCGATTACAGCCACATCAATTTCATCTTGGCACCGCAGGGCGGCTTTGACCGTCAGGGAAACACCCCCTACGGTAAGGGCGTCACCAAGATCATTGGCGCCACTGCTCTTTGCGCGAGAGCGGTTGCTCTTGTCCATGAGCGCCATGATGATTTCGGCCTCCAGAACAAGGTCTATGACTTTGATGCCGGCAAGCTCACCGCCTTCAAAGCCATGGCGGCTGACGCCGGCATTCCATGGTACAAAATGGCAGCTATTGGGTGCAAAGCAATGGGGTGCACCTGTGTAGAGGAGGCCATGCATTTACTTAAGGATTATGAGGTGGCTCCCTGTCAGGTGATCTACAATGGTGCCACCTATAATGTGAGCTGCATCAAGGGTGCCCCAATGGTTGAAAAGGTCAAGGAGCCTGAATTGCCCAAAACACTTGTCAACTGTGTCAGAAGGATAAAGGAGGCCCGCCTCCGCTGCTACTGTAGGATGGCTGCTGACGTCATCACGTCCATTCTGCAGGCGGCCGGCACGGCCTTCTCTATTTACCACCAGATTGAGAAGAGGTCTAGACCATCCTTTTATTGGGATCGTGGATACACCTACCGTGACGGACCTGGATCCTTTGACATCTTTGAGGATGACGATGATGGGTGGTACCACTCTGAGGGAAAGAAGGGCAAGAACAAGAAGGGCCGGGGGCGACCCGGAGTCTTCAGAACCCGTGGGCTCACGGATGAGGAGTACGATGAATTCAAGAAGCGCCGCGAGTCTAGGGGCGGCAAGTACTCCATTGATGATTACCTCGCTGACCGCGAGCGAGAAGAAGAACTCCTGGAGCGGGACGAGGAGGAGGCTATCTTCGGGGATGGCTTCGGGTTGAAGGCCACCCGCCGTTCCCGCAAGGCAGAGAGAGCCAAACTGGGCCTGGTTTCTGGTGGCGACATCCGCGCCCGCAAGCCGATCGACTGGAATGTGGTTGGCCCCTCCTGGGCTGACGATGACCGCCAGGTCGACTACGGCGAGAAGATCAACTTTGAGGCCCCAGTCTCCATCTGGTCCCGTGTTGTGCAGTTCGGCACGGGGTGGGGCTTTTGGGTGAGCGGCCACGTCTTCATCACCGCCAAGCATGTGGCGCCCCCCAAGGGCACGGAGATCTTTGGGCGCAAGCCCGGGGACTTCACTGTCACTTCCAGCGGGGACTTCTTGAAGTACTACTTCACCAGCGCCGTCAGGCCTGACATTCCCGCCATGGTCCTGGAGAATGGGTGCCAGGAGGGCGTCGTCGCCTCGGTCCTTGTCAAGAGAGCCTCCGGCGAGATGCTTGCCCTGGCTGTCAGGATGGGTTCACAGGCCGCCATCAAGATTGGTAGTGCCGTTGTGCATGGGCAAACTGGCATGCTCCTGACTGGCTCTAATGCCAAGGCCCAGGACCTCGGGACCATCCCGGGCGACTGTGGCTGTCCCTATGTTTATAAGAAGGGTAACACCTGGGTTGTGATTGGGGTGCACGTGGCGGCCACTAGGTCTGGTAACACAGTCATTGCCGCCACTCACGGAGAACCCACACTTGAGGCTCTGGAGTTCCAGGGACCCCCCATGCTTCCCCGCCCCTCAGGCACCTATGCAGGCCTCCCCATCGCCGATTACGGCGACGCTCCCCCCTTGAGCACCAAGACCATGTTCTGGCGTACCTCGCCAGAGAAGCTTCCCCCTGGGGCTTGGGAGCCAGCCTATCTCGGCTCTAAAGATGAGAGGGTGGACGGTCCTTCCCTTCAGCAGGTCATGCGAGATCAGCTTAAGCCCTATTCAGAACCACGCGGTCTGCTTCCCCCTCAAGAAATCCTTGATGCAGTCTGCGACGCCATTGAGAACCGCCTTGAGAACACCCTTGAACCACAGAAGCCCTGGACATTTAAGAAGGCTTGTGAGAGCTTGGACAAGAACACCAGTAGCGGGTATCCCTATCACAAGCAGAAGAGCAAGGACTGGACGGGGAGCGCTTTTATTGGCGATCTTGGTGACCAGGCCACCCACGCCAACAACATGTATGAGATGGGTAAATCCATGCGACCCATTTATACAGCTGCCCTCAAGGATGAACTGGTTAAGCCAGACAAGATCTACGGGAAGATAAAGAAGAGGCTTCTCTGGGGCTCTGACCTTGGCACCATGATTCGCGCTGCCCGTGCTTTTGGCCCTTTCTGTGATGCTCTGAAAGAAACCTGCATTTTCAACCCCATCAGAGTGGGCATGTCGATGAACGAAGATGGCCCCTTCATCTTCGCAAGACACGCCAATTTCAGGTACCACATGGATGCTGACTATACCAGGTGGGACTCCACCCAACAGAGAGCCATCCTAAAGCGCGCTGGCGACATCATGGTGCGCCTCTCCCCTGAGCCAGACTTGGCTCGGGTTGTCATGGATGATCTCCTGGCCCCCTCGCTGTTGGACGTCGGCGACTATAAGATCGTTGTCGAGGAGGGGCTCCCATCCGGCTGCCCTTGCACCACACAGCTGAATAGTTTGGCTCACTGGATTTTGACCCTTTGTGCAATGGTTGAGGTAACCCGAGTTGACCCTGACATTGTGATGCAAGAATCTGAGTTCTCCTTCTATGGTGATGACGAGGTGGTTTCGACCAACCTCGAGTTGGATATGGTTAAGTACACCATGGCTTTGAGGCGGTACGGTCTCCTCCCGACTCGCGCGGACAAGGAGGAGGGACCTCTGGAGCGTCGCCAGACGCTGCAGGGCATCTCCTTCCTGCGCCGTGCGATAGTTGGTGACCAGTTTGGGTGGTACGGTCGTCTTGATCGTGCCAGCATCGACCGCCAGCTCCTCTGGACTAAAGGACCTAACCACCAGAACCCCTTTGAGACTCTCCCTGGACATGCTCAGAGACCCTCCCAACTAATGGCCCTGCTCGGTGAGGCTGCCATGCATGGTGAAAAGTATTACAGGACTGTGGCTTCCCGTGTCTCCAAGGAGGCCGCCCAAAGTGGGATAGAAATGGTAGTCCCACGCCACCGATCTGTTCTGCGCTGGGTGCGCTTTGGAACAATGGATGCTGAGACCCCGCAGGAACGCTCAGCAGTCTTTGTGAATGAGGATGAGTGATGGCGCAGCGCCAAAAGCCAATGGCTCTGAGGCCAGCGGCCAGGATCTTGTTCCTGCCGCCGTTGAACAGGCCGTCCCCATTCAACCCGTGGCTGGCGCGGCTCTTGCCGCCCCCGCCGCCGGGCAAATTAACCAAATTGACCCCTGGATCTTCCAAAATTTTGTCCAGTGCCCCCTTGGTGAGTTTTCCATTTCGCCTCGAAACACCCCAGGTGAAATACTGTTTGATTTGGCCCTCGGGCCAGGGCTTAACCCCTACCTTGCCCACCTCTCAGCCATGTACACCGGCTGGGTTGGGAACATGGAGGTTCAGCTGGTCCTCGCCGGCAATGCCTTTACTGCTGGCAAGGTGGTTGTTGCCCTTGTACCACCCTATTTTCCCAAGGGGTCACTCACCACTGCCCAGATCACATGCTTCCCACATGTCATGTGTGATGTGCGCACCCTGGAGCCCATTCAACTCCCTCTTCTTGATGTGCGTCGAGTCCTTTGGCATGCTACCCAGGATCAAGAGGAATCTATGCGCCTGGTTTGCATGCTGTACACGCCACTCCGCACAAACAGCCCGGGTGATGAGTCTTTTGTGGTCTCTGGCCGCCTTCTTTCTAAGCCGGCGGCTGATTTCAATTTTGTCTACCTAACTCCCCCCATAGAGAGAACCATCTACCGGATGGTCGACTTGCCCGTGATACAGCCGCGGCTGTGCACGCACGCACGTTGGCCTGCCCCGGTCTATGGTCTCTTGGTGGACCCATCCCTCCCCTCAAATCCCCAGTGGCAGAATGGAAGGGTGCACGTTGATGGGACCCTGCTTGGTACCACCCCAATCTCCGGTTCATGGGTGTCCTGCTTTGCGGCGGAGGCTGCCTATAAGTTCCAATCGGGCACCGGTGAGGTGGCGACATTCACCCTGATTGAGCAGGATGGATCTGCCTACGTCCCCGGTGACAGGGCAGCACCACTCGGTTACCCCGATTTCTCTGGGCAACTGGAGATCGAGGTCCAGACCGAGACCACCAAGACTGGAGACAAGCTCAAGGTCACCACTTTTGAGATGATTCTTGGCCCAACGACCAACGCGGACCAGGCCCCCTACCAGGGCAGGGTGTTCGCCAGCGTCACTGCTGCGGCCTCTCTTGACTTGGTGGATGGCAGGGTTCGTGCGGTCCCAAGATCCATCTACGGTTTTCAGGACACCATCCCTGAATACAACGATGGGCTACTGGTTCCCCTTGCCCCCCCAATTGGTCCCTTTCTCCCCGGCGAGGTCCTCCTGAGGTTCCGGACCTACATGCGTCAGATCGACACCGCTGACGCCGCAGCAGAGGCGATAGACTGTGCACTCCCCCAGGAGTTTGTCTCCTGGTTCGCGTCTAACGCGTTCACCGTGCAGTCCGAGGCCCTGCTCCTTAGATACAGGAACACCCTGACTGGGCAACTGCTGTTCGAGTGCAAGCTCTACAACGAAGGTTACATCGCCTTGTCTTATTCCGGCTCAGGACCCCTCACCTTCCCGACCGATGGCATCTTTGAGGTCGTCAGTTGGGTTCCTCGCCTTTACCAATTGGCCTCTGTGGGAAGTTTGGCAACAGGCCGAATGCTCAAACAATAATGGCTGGTGCTCTTTTTGGAGCGATTGGAGGTGGCCTGATGGGCATAATTGGCAATTCCATCTCAAATGTTCAAAACCTTCAGGCAAACAAACAATTGGCAGCTCAGCAATTTGGTTATAATTCTTCCCTGCTTGCAACGCAAATTCAAGCCCAGAAGGATCTCACTCTGATGGGGCAGCAATTCAACCAGCAGCTCCAAACCAACTCTTTCAAGCACGACTTGGAAATGCTTGGCGCTCAGGTGCAAGCCCAGGCGCAGGCCCAGGAGAACGCCATCAATATCAAAACGGCGCAGCTCCAGGCCGCAGGCTTTTCAAAGACGGATGCCGCACGCCTTGCCTTGGGGCAGCAGCCCACGAGGGCCGTGGATTGGTCTGGGACGCGGTACTACACCGCTAACCAGCCAGTCACGGGCTTCTCGGGTGGCTTTACCCCAACCTACACTCCAGGTAGGCAAGTGACATCCCGCCCTGTGGACACATCCCCTCTACCGATCTCGGGTGGACGCTTGCCCTCCCTTCGTGGAGGTTCCTGGTCCCCGCGCGACCATACGCCGGCGACTCAAGGCACCTACACGAACGGACGGTTCGTGTCTCTCCCTAAGATCGGGAGTAGCAGGGCATAGGTTGGAAGAGAAACCTTTTGTGAAAATGATTTCTGCTTACTGCTTTCTTTTCTTTGTGGTAGTTAGATGCATTTT
```
