## Supplemental material tarball for "VADR: validation and annotation of virus sequence submissions to GenBank": nc.r200.fa.22

```
>MF140686.1 Norovirus GII strain Norovirus/GII/Hu/NL/2012/GII.P21-GII.3/Rotterdam/E1300324_p7_d365 ORF1 gene, partial cds; and ORF2 and ORF3 genes, complete cds
TCTAACGACGCTTCCGCTGCCGCTGCTGCCAACAGCAACAACGACAACGCAAAATCTTCAAGTGACGGAGTATTATCTAATATGGCTGTCACTTTTAAACGAGCCCTCGGGGCGCGGTCTAAACAGCCGCCCCCGAGGGACAAACCACCAAAACCCCCAAGACCACCCACACCAGAGTTGGTTAAGGCAATCCCCCCTCCCCCACCCAACGGGGAGGACGAACCAACCATTTCTTATAACGTCAAAGAAGGTGTTTCTGGTTTGCCTGAACTCTCAACTGTCACCCAACTAGAGGAGAACTCTACAGCGTTCAGTGTTCCCCCTCTTAGTCAGAGGGAGAACAGAGATGCAAAGGAACCATTGACTGGAACCATCCTGGAGATGTGGGACGGGGAGATCTACCATTATGGCTTATACGTGGACCGAGGGTTAGTGCTCGGTGTACACAAACCACCAGCAGCCGTCAGTCTTGCTAAGATTGAGCTGACCCCCTTGTCTTTGTATTGGAGACCAGTGTACACCCCACAGTACCTCATTTCCCCTGACACTCTCAAAAAGTTGCATGGGGAGACGTTCCCTTATACAGCCTTTGATAACAACTGTTATGCCTTCTGCTGTTGGGTACTTGACTTGAACGATTCATGGCTGAGCAGAAGGATGATACAGAGGACAACAGGCTTCTTCCGACCCTACCAGGACTGGAACAGGAAACCCCTCCCCACGATGGATGATTCCAAAGTGAAAAAGGTGGCCAATGTTGTCCTTTGTGCTCTCTCATCATTGTTCACAAGACCAATTAAGGACATTATTGGGAAGTTGAAACCCCTAAACATCCTTAACATCCTAGCCACATGTGATTGGACTTTTGCAGGCATAGTAGAATCCCTGATCCTTTTGGCTGAACTGTTTGGAGTTTTCTGGACACCCCCAGATGTGTCTGCAATGATCGCTCCCTTACTGGGTGATTATGAGCTACAGGGACCCGAGGACCTCGCTGTGGAACTCGTACCCGTAGTAATGGGAGGGATAGGTTTGGTGCTGGGATTCACCAAAGAGAAAATTGGAAAAATGCTTTCATCTGCTGCTTCAACCCTGAGGGCATGCAAAGATCTCGGTGCATATGGGTTGGAGATCCTCAAGTTGGTCATGAAATGGTTTTTCCCAAAGAAAGAAGAGAAAAACGAATTGGCAATGGTGAGATCCATCGAGGATGCAGTGCTAGATCTTGAGGCCATTGAGAACAACCATATGACAGCTCTACTCAAGGATAAAGACAGCCTTGCAACCTACATGAGGACTCTTGACATGGAGGAGGAGAAAGCGAGGAAACTTTCCACCAAGTCTGCCTCGCCGGATATTGTGGGCACGATAAACGCCCTACTGTCAAGGATTGCTGCTGCCCGGTCTCTAGTGCACAGGGCTAAGGAGGAGCTGTCAAGCAGGCCCCGACCGGTCGTTGTGATGATTTCAGGGAGACCAGGTATTGGGAAAACCCACCTAGCTAGAGAGTTGGCAAAGAAGATCGCCTCCTCACTCACAGGTGACCAGAGGGTGGGTCTTATCCCACGCAACGGGGTCGACCACTGGGATGCATACAAAGGTGAAAGAGTCGTTCTCTGGGACGACTACGGGATGAGCAACCCCATCCACGACGCCCTCAGACTCCAGGAGCTCGCTGACACCTGTCCTCTCACACTCAACTGTGACAGGATTGAGAATAAAGGCAAAGTCTTTGACAGTGACGCCATAATAATAACCACCAATTTGGCCAACCCAGCGCCACTGGATTACGTTAACTTTGAAGCTTGCTCAAGACGCATAGATTTCCTCGTCTATGCTGATGCCCCTGAAGTTGAGAAGGCCAAACGGGACTTCCCAGGCCAACCAGACATGTGGAAAGACACCTTCAAACCTGACTTCTCTCACATAAAACTGACATTGGCCCCGCAAGGAGGTTTTGACAAGAATGGTAACACTCCTCATGGGAAGGGTGTCATGAAGACCCTCACAGCCAGTTCTCTCGTTGCCCGAGCATCAGGTCTCCTCCACGAGAGATTGGACGAATATGAACTGCAGGGCCCAACCCCCACAACATTCAACTTCGACCGCAACAAGGTGCTTGCTTTTAGGCAGCTTGCTGCTGAAAACAAATACGGTCTTGTTGACACAATGAGGGTCGGATCACAGCTCAAGAATGTTAAAACTATGACAGAACTCAAGCAGGCTCTCAAGAACATCTCAGTCAAGAAATGTCAGCTTGTGTATGGTGGGGGCACGTACACACTTGAATCTGATGGCAAAGGCAATGTGCACGTCGAGAAGGTGAACAACACTAGTGTGCAAACTAACAACGAGCTCTCCGGGGCTTTGCACCATCTCAAGTGTGCCAGAATTAGGTACTATGTTAAGTGTGTCCAGGAAGCTCTCTACTCCATCCTGCAAATTGCCGGGGCTGCATTCATTACCACGCGCATCACAAAGCGCATGAACATACAAAACCTCTGGTCCAAACCACAAGCAGAAGATCTGGAGGAGACCAACAACGAGGAGGGCTGTCCAAAACCTAAAAATGATGAGGAATTTGTTATCTCCTCTGATGACATCAAAACCGAGGGCAAGAAAGGAAAGAACAAGACTGGCCGTGGTAAGAAGCACACAGCCTTTTCCAGCAAAGGACTCAGTGATGAGGAGTACGATGAGTACAAGAGAATCAGGGAAGAGAGAAATGGCAAGTACTCCATAGAGGAATACCTACAGGACAGAGACAAATACTATGAGGAGGTGGCCATAGCCAGGGCAACTGAGGAAGACTTCTGTGAAGAAGAGGAGGCTAAAATCCGGCAGAGGATATTCAGACCAACAAGGAAACAACGCAAAGAGGAAAGGGCCTCTCTTGGTTTGGTTACAGGTTCTGAGATCAGGAAGAGAAACCCAGATGACTTCAAGCCCAAAGGGAAACTATGGGCCGATGATGACAGGAATGTTGACTACAATGAGAAACTTAGTTTCGAGGCTCCACCAAGCATTTGGTCACGAATAGTCAACTTTGGCTCAGGGTGGGGCTTTTGGGTCTCGCCCAGCCTCTTCATAACATCAACCCATGTCATTCCCCAAGGCGCACAGGAGTTCTTTGGAGTGTCCATCAAACAAATACAAATCCACAAGTCAGGTGAGTTCTGCCGGCTTAGGTTCCCAAAACCAATCAGAACGGATGTCACAGGCATGATCTTGGAGGAAGGTGCTCCAGAAGGCACTGTTGCCACACTTCTCATCAAGAGACCAACTGGGGAACTCATGCCCTTGGCAGCCAGAATGGGCACCCACGCGACCATGAAAATTCAGGGTCGCACTGTTGGTGGACAGATGGGCATGCTACTCACAGGGTCCAACGCTAAGAGCATGGATTTGGGCACAACTCCTGGCGATTGTGGTTGTCCCTACATCTACAAGAGAGGGAACGACTACGTGGTCATTGGAGTTCACACTGCCGCCGCTCGTGGAGGAAACACCGTCATCTGTGCAACCCAAGGAAACGAGGGGGAGGCCATGCTAGAAGGTGGTGACAACAAGGGAACTTACTGTGGAGCACCAATATTAGGCCCTGGAAATGCCCCCAAACTCAGCACCAAAACCAAATTCTGGAGGTCTTCCACCACCCCCTTGCCACCTGGAACCTATGAGCCAGCCTATCTGGGTGGCAAGGACCCCAGAGTGAAAGGTGGCCCCTCACTGCAACAGGTTATGAGGGACCAACTAAAACCATTCACTGAGCCCAGAGGCAAACCACCCAAACCAAGTGTGCTAGAAGCCGCCAAGAAGACTATAATCAATGTGCTTGAACAAACAATAGACCCACCTCAAAAATGGACATACGCGCAGGCGTGTGCATCACTAGACAAGACCACCTCCAGCGGCCACCCTCACCACATGCGGAAGAACGATTGTTGGAATGGGGAGACTTTCACAGGAAAATTGGCAGACCAAGCATCAAAGGCTAACCTAATGTTTGAGGAAGGGAAGAACATGACCCCAGTATACACAGGAGCTCTGAAAGACGAGCTAGTCAAGACTGATAAGATCTATGGAACAATCAAGAAGAGACTCCTGTGGGGTTCAGACCTATCAACTATGATACGGTGTGCACGAGCCTTCGGTGGGCTAATGGACGAGCTCAAGGCCCACTGCGTCACACTACCAGTCAGGGTTGGTATGAACATGAATGAGGATGGACCCATAATATTTGAGAAACATTCCAGATATAAATATCATTATGATGCAGATTACTCCCGCTGGGACTCAACACAACAAAGAGCAGTGCTGGCTGCAGCCCTGGAAATAATGGTCAAATTCTCACCAGAACCCCATCTGGCCCAAGTAGTTGCAGAAGACCTCTTGTCCCCCAGTGTGATGGATGTGGGTGATTTCAAGATATCAATCAACGAGGGATTACCCTCTGGCGTCCCTTGCACCTCACAATGGAACTCCATTGCCCACTGGCTCCTCACACTATGTGCACTGTCTGAAGTCACAGACCTATCCCCTGACATCATCCAGGCAAATTCCCTGTTCTCCTTTTATGGTGATGATGAAATAGTGAGCACAGACATCAAATTGGACCCAGAGAAATTGACAACAAAATTGAAGGAATACGGGCTGAAACCAACCCGTCCTGATAAAACAGAAGGACCCTTAATCATCTCTGAAGATTTGGATGGCCTGACCTTCTTACGGAGAACGGTAACCCGTGATCCGGCCGGGTGGTTTGGCAAACTGGACCAAAGCTCAATACTCAGGCAGATGTACTGGACCAGGGGACCAAACCATGAGGACCCCTTTGAAACGATGATACCACACTCCCAAAGACCCATACAACTGATGTCATTATTGGGTGAAGCTGCATTGCATGGTCCATCATTCTACAGTAAAATCAGCAAACTAGTCATCTCAGAATTGAAAGAGGGTGGAATGGACTTTTACGTGCCCAGACAAGAACCAATGTTCAGGTGGATGAGATTCTCAGATTTGAGCACGTGGGAGGGCGATCGCAATCTGGCTCCCTGTTTTGTGAATGAAGATGGCGTCGAATGACGCCGCTCCATCTAATGATGGTGCCGCCGGCCTCGTCCCAGAGATCAACAATGAGGCAATGGCGCTAGAGCCAGTGGCGGGTGCAGCGATAGCAGCACCCCTCACTGGTCAGCAAAATATAATTGATCCCTGGATTATGAACAATTTTGTGCAAGCACCTGGTGGTGAGTTCACAGTGTCCCCTAGAAATTCCCCTGGTGAAGTTCTTCTTAATTTGGAGTTGGGGCCTGAAATAAATCCTTATTTGGCCCATCTTGCTAGAATGTATAATGGTTATGCAGGTGGATTTGAAGTGCAGGTGGTCCTAGCTGGAAATGCGTTTACAGCAGGAAAGATAATCTTTGCAGCTATTCCCCCCAATTTTCCAATTGACAATCTAAGTGCAGCACAGATCACAATGTGTCCACATGTGATTGTGGACGTCAGACAGTTGGAACCAGTCAACCTCCCGATGCCTGACGTTCGCAACAACTTCTTTCATTACAATCAAGGGTCTGATTCGAGATTGCGCCTAATTGCAATGCTGTATACACCTCTTAGGGCAAATAATTCTGGGGATGATGTTTTCACTGTGTCCTGCAGAGTGCTAACTAGACCTAGTCCTGACTTCTCATTTAATTTCCTTGTGCCACCTACTGTGGAGTCAAAGACAAAACCCTTTTCCCTCCCTATTCTGACCATCTCTGAAATGTCCAATTCTAGGTTCCCAGTACCAATTGATTCTCTGCACACTAGCCCTACTGACAATATTGTTGTCCAGTGCCAGAATGGGCGCGTCACCCTTGACGGTGAGTTGATGGGCACCACCCAACTCTTGCCTAGCCAAATTTGTGCTTTCAGGGGCGTACTCACCAGATCAACAAGCAGGGCCAGTGACCAGGCCGATACAGTAGCCCCTAGGTTGTTTAATTATTATTGGCATATAAAATTGGACAATCTAAATGGAACTCCCTATGATCCTGCAGAAGACATACCAGGCCCCCTGGGAACACCAGATTTCCTGGGCAAAGTCTTTGGCGTGGCCAGCCAGAGAGATCCTGATACCACGACTAGGGCACATGAAGCAAAGATAGACACATCATCTGGCCGTTTCGCCCCAAAACTAGGCTCACTAGAGATATCCACTGAGTCTGCTGATTTCAATCCAAACAAACCAACAAGATTCACCCCAGTTGGCATTGGGGTTGACCAGGCTGAGGGAGACTTTCAACAATGGACTCTACCCGACTATGCTGGCAAGATCACCCACAACATGAACTTGGCCCCAGCTGTTGCTCCCAACTTCCCTGGTGAGCAGCTCCTCTTCTTCCGCTCACATTTGCCATCTTCTGGTGGGCGATCCGACGGGATTCTAGACTGCCTGGTCCCCCAAGAGTGGGTACAGCACTTCTACCAAGAATCAGCCCCCTCTCAATCTCAAGTGGCTCTGATTAGGTACATCAACCCTGATACTGGTAGAGTATTATTTGAGGCCAAGCTGCACAAATTAGGTTTCATAACTATAGCTAAGAATGGTAATTCTCCAATAACTGTCCCCCCAAATGGATACTTTAGGTTTGAATCTTGGGTGAACCCCTTTTATACACTTGCCCCCATGGGAACTGGGAATGGGCGTAGAAGGATTCAATAATGGCTGGAGCTTTTATAGCAGGATTGGCTGGTGATATGCTCACAAATACTGTAGGATCTTTAGTTAATGCAGGGGCTAATGCCATTAATCAAACAATTGATTTTGAAAATAATAAATATTTGCAAAATGCTTCTTTTAATCATGATAAGGAGATGTTGAATGCACAAATTGAGGCAACAAAGAGATTACAGGCTGACATGATTGCTATCAAACAAGGGGTTTTGACCGCTGGCGGCTTTTCCCCTACTGATGCAGCCCGTGGGGCAATTAATGCCCCCATGACAAAAGTCCTAGATTGGAATGGAACGAGATACTGGGCACCAGGTGCCACCTCCACAACCTCGATGTCGGGTGGCTTCACAAATCAAACTGTGCACAGATCCACACCAAATTTTAAAACGAACCAGGCTCCCAGACCCACACCCAGCAGTGGGTCTTCAGCAAGGTCAAATTCAACCCAAATCACTAGCCTGAGCTCACACTCGTCCGGGTCGTCTCGATCCAGCGGGTCTACAGTTGTCAGCTCAATATCCTCTAACAGGACTAGGGACTGGGTCAACCAACAAAATTTTAATTTGGAACCACACATGCCTGGATCTCTTAGGACAGCTTTTGTCACTCCACCATCTAGTTCAGCCTCTAGCTCAGGCACAGTCTCAACTGTGCCCAAGAATGTTTTGGACTCCTGGACATCTGCGTTTAACACGCGCAGACAGCCGCTATTCGCACACCTTCGCAGAAGGGGGGAGTCAAAAGTGTAG
```
