## Supplemental material tarball for "VADR: validation and annotation of virus sequence submissions to GenBank": nc.r200.fa.25

```
>KT780403.1 Norovirus Hu/GII.17/CUHK-NS-574/HKG/2015 nonstructural polyprotein (ORF1) gene, partial cds; and viral protein 1 (VP1) and viral protein 2 (VP2) genes, complete cds
AAGATGGCGTCTAACGACGCTTCCGCTGCCGTTGCTGGCAAAAACAACAACAACGACAAGGAAAAATCTTCAAGTGACAGCTTGTTTGCTAACATGTCTGTCACTTTTAAGAAAGCCCTCGGGGCGCGGTCTAAACAACCGCCCCCGGGAGAAACAAAACAAATACAAAAACCACCAAGGCCACCGACACCGGAATTGGTGAAGAGAATACCTCCACCCCCACCCAATGGCGAGGATGAACCAGGGATAGTGTACAAGGTGGGAGAGGGTGTGTCTGGGCTGCCCGACCTAACAACTGTGGTACAACCTGACGCACAAAACACAGCTTATAGTGTTCCCCCACTTAGCCAGAGAGAAGTCGGCGAAGCTAAAGAACCGCTGCCTGGCTCCATTCTGGAAATGTGGGATGGTGAGATCTACCACTATGGGCTGTATGTTGAGCGGGGGCATGTGCTCGGAGTACACAAACCACCTGCTGCAATAAGCCTTGCCAAAATTGAAATAACACCGCTGTCTCTCTACTGGAGAGTGGTCTACACTCCCCAGTATTTGATAGATCCAGGAACTCTTAAGAACTTGAGTGGAGAGACTTTCCCATACACGGCCTTTGACAACAACTGTTATGCCTTCTGTTGTTGGGTCCTAGACCTCAACGACTCCTGGCTTAGCAGGAGAATGATCCAAAGAACAACTGGATTCTTCAAACCTTATCAGGATTGGAACAGAAAACCCTTACCAACCATGGATGAACCGAAAATCAAGAAGGCCGCGAATGCTGTCCTATGTGCTCTCTCCTCACTCTTCACTAGACCCATTAAGGACATCATTGGAAAGCTTAGACCACTGAACATTCTTAATATACTGGCAACCTGCGATTGGACTTTTGCAGGCATAGTGGAATCCTTGATCCTTCTTGCTGAACTCTTTGGGGTGTTCTGGACACCCCCAGATGTGTCTGCGATGATTGCTCCCTTACTCGGTGACTACGAGATGCAAGGCCCCGAAGACCTGGCCGTGGAACTTGTGCCCGTGGTGATGGGAGGAATAGGTTTGGTGTTAGGATTCACCAAAGAAAAGATCGGCAAGATGCTTTCATCAGCTGCGACCACACTTAGGGCCTGCAAGGATCTAGGATCTTATGGATTGGAGATACTCAAATTGGTCATGAAGTGGTTCTTCCCCAAGAAGGAGGAGGCTAACGAACTAGCCATGGTGAGGGCCATTGAGGATGCAGTCCTGGATTTGGAGGCAATAGAAAACAATCACATGACCACCCTTCTCAAGGATAAAGACAGCCTGGCCACATACATGAGGACTCTTGACTTGGAAGAAGAGAAAGCAAGGAAACTGTCAACCAAATCGGCGTCACCTGACATCGTGGGCACAATAAACGCATTATTGGCTAGGATAGCAGCCGCCAGGTCACTGGTCCACAAGGCTAAGGAGGAGCTCTCGAGCAGACAGAGACCTGTTGTTGTAATGATATCAGGTAGACCAGGTATAGGAAAGACCCATCTGGCCAGAGAGCTAGCCAAGAAAGTTGCGTCAACACTGTCAGGCGACCAAAGGATTGGACTGGTACCTAGAAATGGCGTCGACCATTGGGACGCCTACAAGGGAGAAAGGGTGGTTCTGTGGGATGATTATGGTATGAGCAACCCTATACAGGACGCACTGAGGCTCCAAGAATTGGCTGACACCTGTCCTCTGACCCTAAATTGTGATAGGATTGAAAACAAAGGAAAAGTGTTCGACAGTGATGCCATAATTATAACAACCAACCTTGCAAACCCAGCACCACTAGACTATGTCAACTTTGAGGCCTGCTCTAGACGCATAGACTTCTTGGTGTATGCAGACGCACCTGACATTGAGAAGGCTAAGCGTGACTTCCCTGGCCAACCAGATATGTGGAAAGACCATTTCAGACCAGACTTCTCACACATTAAACTTCAGCTGGCACCACAGGGAGGTTTTGACAAAAATGGCAACACCCCACATGGCAAAGGTGTGGTGAAGTCCCTGACGATTGGTTCTCTGATCGCCAGGGCCTCCGGCTTGCTCCACGAGAGAATGGATGAATTCGAGCTCCAAGGCTCTGACCTGCCAACCTTCAATTTTGACCGCAACAAAGTCGCCGCCTTCAGACAATTGGCAGCTGAAAACAAATATGGTCTTATGGACACACTGAGGGTCGGCAACCAACTGAAAAGTGTTAAGACCCTGGATGAGCTGAAGCAGGCCATAAAGAACATCAGTATCAAGAAGTGTCAGATAGTGTATAATGGATGCACCTATACCATGGAATCTGATGGGAGGGGCAAGGTTGTGGTTGAAAAGGTACAAAACGCAACAGTTCAAACCAACAATGAACTTGTAGGGGCGCTCCACCACCTGAGATCTGCAAGGATAAGATACTATGTTAAATGTTTCCAAGAAGCCATTTACTCTCTACTCCAAATTGCTGGTGCAGCCTTCGTCACCTCACGCATCGTGAGGCGCATGAACATATCAAACCTCTGGTCGAAGCCACCCATCGAGGAGGGTGATGGGCCTGAAGACAGAGGAGGATGCCCCAAGCCCAGGGATGAAGATGACCTCACTATTGACTCTAGAGACATTAAAGTGGAAGGGAAGAAGGGCAAGAACAAGTCTGGCCGGGGCAAGAAACACACAGCCTTCTCTTCCAAGGGCCTCAGTGATGAAGAGTACGATGAGTACAAGAGAATCAGAGAGGAGAGGAATGGCAAATACTCAATAGAGGAATACCTCCAAGATAGGGACAGATACTATGAAGAGCTTGCCATTGCTAAGGCCACTGAGGAGGACTTCTGTGAGGAGGAGGAGATCAAAATCCGCCAGAGAATCTTCCGACCCACCAGGAAGCAGCGGAAAGAGGAAAGGGCCACGCTTGGGCTTGTTACAGGATCGGAAATCAGAAAGAGGAATCCAGATGACTTTAAACCAAAAGGAAAATTGTGGGCTGATGACAACAGGAGCGTGGATTACAATGAGAGGATAGATTTTGAGGCTCCCCCGAGTGTTTGGTCTAGGATAGTCAACTTTGGCACAGGCTGGGGATTCTGGGTTTCTCCAAGTCTCTTTATAACTTCAACACACGTCATACCAAAAGGAATCACTGAGGCCTTTGGAGTGCCCATAAACCAAATCCAAATTCACAAATCTGGAGAATTTTGCCGCTTGCGGTTTCCAAAGCCAATTAGACCAGACGTGAGTGGGATGATCTTGGAAGAGGGCGCCCCTGAAGGCACTGTTGTGTCTATTCTCATCAAAAGGACAACAGGGGAGCTGATGCCTCTTGCAGTCAGAATGGGGACTCATGCCACAATGAAAATCCAAGGTAGAACGGTGGGTGGTCAGATGGGTATGCTTCTCACTGGCTCAAATGCTAAAAGCATGGATCTAGGCACAACGCCAGGTGACTGCGGATGTCCATACATGTACAAAAGGGGCAATGACCTTGTGGTCATTGGGGTGCACACTGCAGCAGCTCGTGGAGGCAACACGGTCATATGTGCCACACAGGGAAGTGAAGGTGAAGCCACTCTTGAAGGAGGTGACAACAAGGGTACCTATTGTGGAGCCCCCATTTTGGGACCTGGCAATGCACCAAAATTGAGCACAAAGACAAAATTCTGGAGATCCTCTAACGCACCGCTTCCCCCAGGTACTTATGAACCAGCATACCTTGGTGGGAGAGACCCGCGTGTGAAGGGAGGCCCATCTCTGCAACAAGTTATGAGAGACCAACTTAAGCCTTTTACAGAGCCCAGAGGGAAGCCACCAAACCCAAATGTCTTAGAGTCAGCAAAGAAGACTATCATCAATGTTCTGGAACAAACCATTGACCCCCCTCAAAAGTGGTCATATGCCCAAGCTTGTGCATCCCTCGACAAGACAACCTCCAGTGGATACCCGCACCACGTCCGGAAGAATGACTATTGGAGTGGTGAATCCTTCACAGGAAAACTTGCAGATCAGGCTTCAAAAGCAAATCTCATGTATGAGGAAGGCAAGCACATGCAACCAGTTTACACCGCAGCACTCAAAGACGAGCTCGTGAAAACTGACAAAATTTATGGCAAAATCAAGAAAAGACTCCTGTGGGGTTCTGACCTCTCCACAATGATTCGATGCGCCAGAGCATTTGGTGGTCTCATGGATGAATTCAAAGCAAATTGTATTACACTCCCTATCAGAGTTGGTATGAATATGAATGAAGATGGTCCCATAATATTTGAGAAACACTCCAGGTACAGGTACCACTATGATGCTGATTACTCCCGCTGGGACTCCACACAACAGCGGGCAGTGCTGGAAGCGGCACTTGAAATCATGGTGAGATTTTCTGCTGAGCCACAGCTGGCACAAATAGTGGCAGAGGACCTGCTGTCACCAAGTGTGGTTGATGTGGGCGATTTCAAAATCGCTATCAATGAAGGCCTACCATCTGGCGTGCCTTGCACCTCACAATGGAATTCTATTGCCCACTGGTTACTTACCTTGTGTGCCCTTTCTGAAGTGACAGGATTAGGTCCTGACATCATACAAGCTAACTCCATGTACTCTTTCTATGGTGATGATGAGATTGTGAGCACAGACATAAAATTGGACCCAGAGAAATTGACCGCAAAGCTCAAAGAATATGGCCTTAAACCCACTCGGCCCGACAAAACTGAGGGGCCGTTGGTGATTAGTGAGGACCTGAATGGGTTGACTTTCCTCCGCCGAACAGTCACCCGTGATCCAGCAGGTTGGTTTGGAAAGTTGGACCAAAACTCCATCCTCAGGCAGTTGTACTGGACAAGAGGACCCAACCATGAAGACCCCAGTGAGACCATGATACCACACGCACAAAGACCTGTGCAGCTCATGGCACTACTAGGAGAATCCTCCCTACATGGACCCTCATTTTACAGCAAGGTTAGCAAATTAGTCATATCTGAACTTAAAGAGGGAGGAATGGATTTTTATGTGCCCAGACAAGAGTCAATGTTCAGATGGATGAGGTTCTCAGATCTAAGCACATGGGAGGGCGATCGCAATCTGGCTCCCAGTTTTGTGAATGAAGATGGCGTCGAATGACGCCGCTCCATCTAATGATGGTGCTGCTGGTCTCGTACCAGAGGGCAACAACGAGACCCTTCCCCTAGAACCAGTTGCGGGCGCAGCTATAGCCGCACCCGTCACTGGCCAAAATAACATAATTGACCCCTGGATTAGAACAAATTTTGTGCAAGCACCAAATGGAGAGTTCACAGTGTCACCCAGAAACTCTCCTGGAGAAATTTTATTAAACTTAGAGTTGGGCCCTGATTTGAACCCTTATTTGGCTCATTTGTCAAGGATGTACAATGGGTATGCTGGTGGAGTGGAAGTTCAGGTTCTCCTGGCAGGGAACGCGTTCACTGCCGGAAAGATCCTCTTCGCCGCCGTCCCGCCAAATTTCCCAGTGGAATTCTTAAGCCCAGCCCAGATCACAATGCTCCCACATTTAATAGTAGATGTTAGGACTCTTGAACCAATTATGATCCCACTCCCTGATGTTAGGAATACATTCTTCCATTATAGTAACCAGCCTAACAGCCGCATGAGATTAGTGGCTATGCTCTATACCCCACTCAGATCTAATGGCTCAGGTGATGATGTCTTTACTGTCTCTTGCAGGGTTTTGACTAGGCCTACTCCTGATTTTGAGTTCACTTATTTAGTGCCACCTTCTGTTGAATCTAAAACTAAGCCTTTTTCCTTACCTATTTTAACCCTTTCTGAGCTCACAAATTCGAGGTTCCCAGTCCCCATCGATTCGCTTTTCACCGCCCAGAATAATGTGTTGCAGGTGCAGTGTCAAAATGGCAGGTGTACACTTGATGGTGAGTTACAAGGCACAACCCAGTTGCTCCCATCTGGCATCTGTGCATTCAGAGGACGGGTGACAGCACAAATTAACCAACGTGACAGGTGGCACATGCAACTGCAAAACCTTAATGGTACAACATATGACCCAACTGATGATGTGCCAGCCCCGCTGGGTACACCTGACTTCAAGGGCGTCGTGTTTGGGATGGTAAGCCAAAGAAATGTGGGTAGTGATGCGCCTGGCTCAACCAGAGCCCAACAGGCGTGGGTTTCAACCTATAGCCCCCAATTTGTCCCCAAATTAGGTTCTGTCAATCTTAGAATTAGTGATAATGATGATTTCCAATTCCAGCCGACAAAATTCACACCAGTGGGCGTCAATGATGACGATGATGGCCACCCGTTCAGACAATGGGAACTACCAAACTATTCAGGGGAGCTTACCTTGAATATGAATCTTGCCCCCCCAGTTGCTCCAAATTTTCCTGGTGAACAATTGTTATTCTTCAGATCTTTCGTGCCATGCTCAGGAGGTTACAACCAAGGTATTATAGATTGTCTTATTCCCCAAGAATGGATCCAACACTTCTATCAGGAATCAGCACCCTCCCAGTCAGACGTGGCCCTAATCAGGTATGTCAACCCCGATACGGGACGTACACTGTTTGAAGCAAAATTGCACAGATCTGGTTACATTACTGTGGCTCACTCTGGAGACTATCCTCTTGTTGTCCCGGCTAATGGACACTTTAGATTTGATTCTTGGGTAAATCAGTTTTACTCACTCGCCCCAATGGGAACTGGGAATGGGCGAAGGAGGGCTCAGTAATGGCTGGGGCTTTCATTGCAGGATTGGCAGGCGACATGCTCACGTCATCTGTGGGCTCCCTTGTGAACGCAGGGGCAAACGCCATCAACCAAAAGATAGACTTTGAAAACAACAAACAACTCCAGTCTGCTTCCTTTCAGCATGATAAAGAGATGCTCCAAGCGCAGGTGAGGGCAACCAAGCAGCTGCAATCTGAAATGATAGCCCTAAAACAGGGGGTTTTGGCCGCAGGCGGCTTTTCCCCCACTGATGCAGCAAGGGGATCCATTGGTGCACCCATGACAAAGGTGCTTGACTGGTCTGGCACTCGATACTGGGCGCCCAATTCCACAAAGACAACTGGCTATTCGGGACAATTCACCTCTTCACCTGTGCATATGTCTAGCCCAAATGCTCCACAATCAAAACCTGTAAAGCCTAGGTCTCTAGCTCCTTCCTCTTCTTCTAGCAGTGTCTATAGTATGTATACTCAATCTACTCATTTAACATCTGGCCCTTCTAGTAATGCTTCTTCTGCCTCCACAAAATTGACAAATTTAAGCTCTGGCTCCTCTCAAAACAGAACAGCAGAGTGGGTAAATCAACAGAGAAGTCTTAGCCCTTTCATGAGTGGCGCACTTAACATCTCACATGTCACGCCACCCTCAAGTAGGGCTTCCAGTTCTGGGACGGTCTCGACCGTGCCCAAGGAAGTTTTGGACTCCTGGACGTCTGCGTTTAACACACACAGACAGCCGCTCTTCGCACACCTCAGAGTGAGGGGGGAGTCACGTGTTTAGTGAAAAGAAATAATTGGCTATAATGTGATTTCTTTCTAAATTTGGCTAATTTGTATCTTTTAAAAAAAAAA
```
