## Supplemental material tarball for "VADR: validation and annotation of virus sequence submissions to GenBank": nc.r200.fa.27

```
>JX459903.1 Norovirus Hu/GII.4/Jannali/NSW774M/2011/AU, complete genome
GTGAATGAAGATGGCCTCTAACGACGCTTCCGCTGCCGCTGTTGCTGATAGCAACAACGACACCGTAAAATCTTCAAGTGACGGAGTGCTTTCTAGCATGGCTGTCACTTTCAAACGAGCCCTCGGGGCGCGGCCTAAACAGCCTCCCCCGAGGGAAATACCACAAAGACCCCCACGACCACCCACTCCAGAACTGATCAAAAATATCCCCCCTCCCCCACCCAACGGAGAGGACGACATAGTGGTTTCTTATAGTGTCAAAGGTGGCGTCTCTGGTTTGCCTGATCTTTCCACCGTCAGGCAACCGGAAGAATCTAATACGGCCTTCAGTGTCCCTCCACTCAACCAGAGGGAGAATAGAGATGCTAAGGAACCACTGACTGGAACAATTTTGGAAATGTGGGATGGAGAAATCTATCATTATGGCCTGTATGTAGAGCGAGGTCTTGTGCTAGGTGTGCACAAACCACCAGCTGCCATCAGCTTCGCTAGGGTCGAACTAACACCACTTTCCTTGTACTGGAGACCTGTGTATACTCCCCAGTACCTCATCTCTCCAGACGCTCTCAAGAGACTACACGGAGAGACGTTCCCCTACACAGCTTTTGACAACAACTGCTACGCCTTTTGTTGTTGGGTCCTGGACCTAAACGACTCGTGGCTGAGTAGGAGAATGATCCAGAGAACAACTGGCTTCTTCAGACCCTACCAAGATTGGAATAGGAAACCCCTCCCCACTATGGATGACTCCAAGTTAAAGAAGGTAGCTAACATATTCCTGTGTGCACTGTCTTCGCTATTCACCAGGCCTATAAAAGATATAATAGGGAAGCTAAGGCCTCTTAACATCCTTAACATCTTGGCCTCATGTGATTGGACTTTTGCAGGCATAGTGGAGTCCTTGATACTCTTGGCAGAACTCTTTGGAGTTTTCTGGACACCCCCAGATGTGTCTGCGATGATTGCCCCCTTACTCGGTGACTACGAGCTACAGGGACCTGAGGACCTTGCAGTGGAGCTCGTCCCTGTAGTGATGGGGGGAATTGGTTTGGTGCTAGGATTCACCAAAGAGAAGATTGGAAAAATGTTGTCATCTGCTGCATCCACCTTGAGAGCTTGTAAAGATCTTGGTGCATATGGGCTAGAGATCCTAAAGTTGGTTATGAAGTGGTTCTTCCCGAAGAAAGAGGAAGCAAATGAACTGGCCATAGTGAGATCCATCGAGGATGCAGTCCTGGATCTCGAAGCAATTGAAAACAACCATATGACCACCTTGCTCAAAGACAAAGACAGTCTGGCAACCTACATGAGAACCCTTGACCTTGAGGAGGAGAAAGCCAGGAAACTCTCGACCAAGTCTGCTTCACCTGACATCGTGGGCACAATCAACGCCCTTCTGGCGAGAATCGCTGCTGCACGCTCTCTGGTGCATCGAGCGAAGGAGGAACTTTCTAGCAGACCAAGACCTGTAGTGTTGATGATATCAGGCAGACCAGGAATAGGGAAGACCTACCTTGCCAGGGAAGTGGCTAAGAGAATCGCAGCCTCCCTTACAGGAGACCAGCGTGTAGGCCTCGTCCCACGCAATGGCGTCGACCATTGGGATGCGTACAAGGGGGAGAGGGTCGTTCTATGGGACGACTATGGAATGAGCAATCCTATCCACGATGCCCTCAGATTGCAAGAACTCGCTGACACTTGTCCCCTCACCCTAAACTGTGACAGGATTGAGAACAAAGGAAAGGTCTTTGACAGCGATGTCATCATTATCACCACTAATTTGGCTAACCCAGCACCACTGGACTATGTCAACTTTGAAGCATGCTCGAGGCGCATCGACTTCCTCGTGTATGCAGAAGCCCCTGAGGTCGAAAAGGCGAAGCGTGACTTCCCAGGCCAACCCGACATGTGGAAGAACGCCTTCAGTTCTGATTTCTCACACATAAAACTAACATTGGCTCCACAGGGTGGTTTCGACAAGAACGGGAACACCCCACACGGGAAGGGCGTCATGAAGACTCTCACCACCGGCTCCCTTATTGCCCGGGCATCAGGGCTACTCCATGAAAGACTAGATGAATTTGAACTACAGGGCCCAACTCTCACCACTTTCAACTTTGATCGCAATAAAGTGCTTGCCTTTAGACAACTTGCTGCTGAAAATAAATATGGGTTGATGGACACAATGAAAGTTGGGAGGCAGCTCAAGGATGTCAGAACAATGCCAGAACTCAAGCAAGCACTCAAGAATATTTCAATCAAGAAGTGCCAAATAGTGTATAGTGGTAGCACCTATACACTTGAGTCTGATGGCAAGGGTAATGTGAAGGTTGACAGAGTTCAAAGCGCCTCCGTGCAGACCAACAATGAGCTGGCTGGCGCCCTACACCATCTAAGGTGCGCCAGAATAAGATACTATGTCAGGTGTGTCCAGGAGGCCCTGTATTCCATCATCCAGATTGCTGGGGCTGCATTTGTCACCACGCGCATCGTCAAGCGCATGAACATACAAAGCCTATGGTCTAAGCCACAAGTGGAAAATACAGAGGAGACTACCAGCAAGGACGGGTGCCCAAAACCCAAAGAAGATGAGGAGTTCGTCATTTCATCCGACGACATCAAAACTGAGGGCAAGAAAGGGAAAAACAAGACTGGCCGCGGTAAGAAGCACACAGCCTTCTCAAGCAAAGGTCTCAGTGATGAAGAGTACGACGAGTACAAGAGGATTAGAGAAGAAAGGAATGGTAAGTACTCCATAGAAGAGTACCTTCAGGACAGGGACAAATACTATGAGGAGGTGGCCATTGCCAGGGCGACTGAGGAAGACTTCTGTGAAGAGGAGGAGGCCAAGATCCGGCAAAGGATCTTCAGGCCAACAAGGAAACAACGCAAGGAGGAAAGAGCTTCTCTCGGTTTAGTCACAGGTTCTGAAATTAGGAAAAGAAATCCAGATGATTTCAAACCCAAGGGGAAACTGTGGGCTGACGATGACAGAAGTGTGGACTACAATGAGAAACTCAGTTTTGAAGCCCCACCAAGCATCTGGTCGAGGATAGTCAACTTTGGTTCAGGTTGGGGATTCTGGGTCTCCCCCAGTTTGTTCATAACATCAACCCATGTCATACCCCAAGGAGCGAAGGAGTTCTTTGGAGTCCCCATCAAACAAATTCAGGTACATAAGTCAGGCGAATTCTGTCGCTTGAGATTCCCAAAACCAATCAGGACTGATGTGACGGGCATGATCTTAGAAGAAGGTGCACCCGAGGGAACCGTGGTTACACTACTCATCAAAAGATCCACTGGGGAGCTCATGCCCCTGGCAGCTAGGATGGGGACCCATGCAACCATGAAAATCCAAGGGCGCACTGTTGGAGGTCAAATGGGCATGCTTCTGACAGGATCCAACGCCAAAAGCATGGATCTGGGTACCACACCAGGTGATTGTGGCTGTCCCTACATCTACAAGAGGGGAAATGACTATGTGGTCATTGGAGTCCACACGGCTGCCGCTCGTGGGGGCAACACTGTCATATGTGCCACCCAGGGGAGTGAGGGAGAGGCTACACTTGAAGGTGGTGACAATAAAGGGACATACTGTGGTGCACCAATCCTAGGCCCAGGGAGTGCCCCAAAACTTAGCACCAAGACCAAATTCTGGAGATCATCCACAGCACCACTCCCACCTGGCACCTATGAACCAGCTTATCTTGGTGGTAAGGATCCCAGAGTCAAGGGTGGGCCTTCACTACAGCAGGTCATGAGGGATCAGCTAAAGCCATTCACAGAGCCCAGGGGCAAGCCACCAAAGCCAAGTGTGTTGGAAGCTGCTAAGAAAACCATCATCAATGTCCTTGAGCAAACAATTGATCCACCTGAGAAATGGTCGTTCGCACAAGCTTGCGCGTCCCTTGACAAGACCACCTCCAGTGGCCATCCGCACCACATGCGGAAAAACGACTGCTGGAACGGGGAGTCCTTCACAGGCAAGCTGGCAGACCAGGCTTCCAAGGCCAACCTGATGTTTGAAGAAGGGAAGAACATGACGCCAGTCTACACAGCTGCGCTTAAGGATGAGTTAGTTAAAACTGACAAAATTTATGGCAAGATCAAGAAGAGGCTTCTCTGGGGCTCGGATTTGGCGACCATGATCCGGTGTGCTCGAGCATTCGGAGGCCTAATGGATGAACTCAAAGCGCACTGTGTCACACTTCCCATTAGAGTTGGTATGAATATGAATGAGGATGGCCCCATCATCTTCGAGAGGCACTCCAGGTACACGTACCACTATGATGCTGATTACTCTCGATGGGATTCAACACAACAGAGAGCCGTGTTGGCAGCAGCTCTAGAAATCATGGTTAAGTTCTCCCCAGAACCACATTTGGCCCAGGTAGTCGCAGAAGACCTTCTTTCTCCTAGCGTGGTGGATGTGGGTGACTTCACAATATCAATTAACGAGGGCCTTCCTTCTGGGGTGCCCTGCACCTCCCAATGGAACTCCATCGCCCACTGGCTTCTCACCCTCTGTGCGCTCTCTGAAGTTACAAACTTGTCTCCTGACACCATACAAGCTAACTCCCTCTTCTCTTTTTATGGTGATGATGAAATTGTTAGCACAGACATAAAATTGGACCCAGAAAAGTTGACAGCAAAGCTCAGGGAATATGGGTTAAAACCAACCCGCCCCGACAAGACTGAAGGACCCCTTGCCATCTCTGAAGACTTGAATGGCCTGACTTTCTTGCGGAGAACTGTGACCCGCGACCCAGCTGGTTGGTTTGGAAAACTAGAGCAGAGTTCAATACTCAGGCAAATGTACTGGACTAGGGGTTCCAACCATGAAGACCCATCTGAAACAATGATTCCACATTCCCAAAGACCCATACAATTGATGTCCCTACTGGGGGAGGCCGCACTCCACGGCCCAGCATTCTACAGCAAAATCAGCAAGTTAGTCATTGCAGAGCTAAAAGAAGGTGGCATGGATTTTTACGTGCCCAGACAAGAGCCAATGTTCAGATGGATGAGATTCTCAGATCTGAGCACGTGGGAGGGCGATCGCAATCTGGCTCCCAGTTTTGTGAATGAAGATGGCGTCGAGTGACGCCAACCCATCTGATGGGTCCACAGCCAACCTCGTCCCAGAGGTCAACAATGAGGTTATGGCTTTGGAGCCCGTTGTTGGTGCCGCCATTGCGGCACCTGTAGCGGGCCAACAAAATGTAATTGACCCCTGGATTAGAAATAATTTTGTACAAGCCCCTGGTGGAGAGTTCACAGTATCCCCTAGGAACGCTCCAGGTGAAATACTGTGGAGCGCGCCCCTAGGCCCTGATTTGAATCCTTACCTTTCCCATTTGGCCAGAATGTACAATGGTTATGCAGGTGGTTTTGAAGTGCAGGTAATCCTCGCGGGGAACGCGTTCACCGCCGGAAAAATCATATTTGCAGCAGTCCCACCAAATTTCCCAACTGAAGGCTTGAGCCCCAGCCAGGTTACTATGTTCCCCCACATAATAGTAGATGTTAGGCAACTGGAACCTGTGTTGATCCCCTTACCCGATGTTAGGAATAATTTCTACCATTACAATCAATCAAATGACCCCACCATCAAATTGATAGCAATGTTGTACACACCACTTAGGGCTAATAATGCTGGGGACGATGTCTTCACAGTTTCTTGTCGGGTACTCACGAGACCATCCCCCGATTTTGATTTCATATTTTTAGTGCCACCCACAGTTGAATCAAGAACTAAACCATTCTCTGTCCCAATTTTAACTGTTGAGGAGATGACCAATTCAAGATTCCCCATTCCTTTGGAAAAGCTGTTCACGGGTCCCAGCAGTGCCTTTGTTGTTCAACCACAAAACGGCAGGTGCACGACTGATGGCGTGCTCCTAGGTACCACCCAACTGTCTCCTGTCAACATCTGCACCTTCAGAGGGGATGTCACCCATATTACAGGTAGTCGTAACTACACAATGAATTTGGCTACTCAAAATTGGAACAGTTATGACCCAACAGAAGAAATCCCAGCCCCTCTAGGAACTCCAGATTTCGTGGGAAAGATCCAAGGTGTGCTCACCCAAACCACGAGGGCAGATGGCTCGACCCGTGGACACAAGGCTACAGTGTACACTGGGAGCGCCGACTTTGCTCCAAAACTGGGTAGAGTTCAATTTGCCACTGACACAGACCATGATTTTGATGCTAACCAAAACACAAAGTTCACCCCAGTCGGTGTCATCCAGGATGGTGATACTGCCCACCGAAATGAACCCCAACAATGGGTGCTCCCAAGTTACTCAGGTAGAAATAGTCACAATGTGCACCTGGCCCCCACTGTAGCCCCCACTTTTCCGGGTGAGCAACTTCTCTTCTTTAGATCCACTATGCCCGGATGCAGCGGGTACCCCAACATGGATTTGGACTGTCTGCTCCCCCAGGAATGGGTGCAGTATTTCTATCAAGAGGCAGCCCCAGCACAATCTGATGTGGCTCTGCTAAGATTTGTGAATCCAGACACAGGTAGGGTTTTGTTTGAGTGTAAGCTTCATAAATCAGGCTATGTTACAGTGGCTCACACCGGCCAACATGATCTGGTTATCCCCCCCAATGGTTATTTTAGGTTTGATTCTTGGGTCAACCAGTTCTACACACTTGCCCCCATGGGAAATGGAACGGGGCGTAGACGTGCATTATAATGGCTGGAGCTTTCTTTGCTGGATTGGCATCTGACGTCCTTGGATCCGGGCTTGGTTCTTTGATCAATGCCGGGGCTGGGGCCATCAACCAAAAAGTTGAATTTGAAAATAACAGAAAATTGCAACAAGCTTCCTTCCAATTCAGTAGCAATCTACAACAGGCTTCCTTTCAACATGATAAAGAGATGCTCCAAGCACAAATTGAGGCCACCAAAAAGTTGCAACAGGAAATGATGAGAGTTAAACAGGCAATGCTCCTAGAGGGTGGATTCTTTGAGACAGATGCAGCCCGTGGGGCAATCAACGCCCCCATGACAAAGGCTTTGGACTGGAGTGGGACAAGGTACTGGGCTCCCGATGCTAGGACTACAACATACAATGCAGGCCACTTTTCCACCCCTCAACCCTCGGGGGCACTGCCAGGGAGAGCTAATCTTAGGGCTGCTGTCCCCGCTCGGGGCTCCTCCAATACACCTTCTAACTCTTCTACTGCTACCTCTGTGTACTCAAATCAAACCACTTCAACGAGACTTGGTTCTACAGCTGGTTCTGGTACCAGTGTCTCGAGCCTCCCGTCAACTGCAAGGGCTAGGAGCTGGGTCGAGGATCAAAATAGGAATTTGTCACCTTTCATGAGGGGGGCCCACAACATATCGTTTGTCACCCCACCATCTAGCAGATCCTCTAGCCAAGGCACAGTCTCAACCGTGCCCAAAGAAGTTTTGGACTCCTGGACTGGCGCTTTCAATACGCGCAGGCAGCCTCTCTTCGCTCACATTCGTAAGCGAGGGGAGTCACGGGCGTAATGTGAAAAGACAAAATTGATTATCTTTCTTTTCTTTAGTGTCTTTT
```
