## Supplemental material tarball for "VADR: validation and annotation of virus sequence submissions to GenBank": nc.r200.fa.30

```
>KC409270.1 Norovirus Hu/GII/20189/2009/VNM, complete genome
GAATGAAGATGGCGTCTAACGACGCTTCCGCTGCCGCTGTTGCTAACAGCAACAACGACACCGCAAAATCTTCAAGTGACAAAATGTTTTCTAACATGGCTGTCACTTTTAAACGAGCCCTCGGGGCGCGGCCTAAACAGCCCCCCCCGAGGGAAATACCACAAAGACCCCCACGACCACCTACCCCAGAACTGGTCAAAAAGATCCCCCCTCCCCCGCCCAACGGAGAGGATGAAGCAGTGGTTTCTTATAGTGCCAAAGATGGCGTTTCCGGTTTACCTGAGCTTTCCACCGTCAGGCAACCGGAAGAAACCAATACGGCCTTCAGTGTCCCTCCACTCAACCAGAGGGAGAATAGAGATGCTAAGGAACCACTGACTGGAACAATTCTGGAAATGTGGGATGGAGAAATCTACCATTATGGCCTGTATGTTGAGCGAGGTCTTGTGCTGGGTGTGCACAAACCACCAGCTGCCATAAGCCTCGCCAAGGTCGAACTAACACCACTCTCCTTGTTCTGGAGACCTGTGTACACCCCCCAGTACCTCATCTCTCCAGACACCCTCAAGAAATTGCACGGAGAAACGTTTCCCTACACAGCCTTTGACAACAATTGCTATGCCTTTTGTTGTTGGGTCCTGGATCTAAATGACTCGTGGCTGAGTAGGAGAATGATCCAGAGAACAACTGGCTTCTTCAGACCCTACCAAGACTGGAATAGGAAACCCCTCCCCACTATGGATGATTCCAAATTAAAGAAGGTAGCTAACATATTCCTGTGCGCCCTGTCTTCGCTATTCACCAGGCCCATAAAAGACATAATAGGAAAGCTAAGACCTCTCAACATCATCAACATCCTGGCTTCATGTGATTGGACTTTCGCAGGCATAGTGGAGTCTTTGATACTCTTGGCAGAGCTCTTTGGAGTCTTCTGGACACCCCCAGATGTGTCTGCGATGATTGCCCCCTTACTCGGTGATTTCGAGTTACAAGGACCTGAGGACCTTGTAGTGGAGCTCGTCCCTGTAGTAATGGGGGGAATTGGTTTGGTGCTGGGATTCACCAAAGAGAAGATTGGGAAAATGTTGTCATCTGCTGCATCCACCTTGAGAGCTTGTAAAGATCTTGGTGCATATGGGCTAGAGATCCTAAAGTTAGTCATGAAGTGGTTCTTCCCGAAGAAAGAGGAGGCAAATGAACTGGCTATGGTGAGATCCATCGAGGATGCAGTACTGGACCTTGAGGCAATTGAAAACAACCATATGACCACCTTGCTCAAAGACAAAGACAGCCTAGCAACCTACATGAGAACCCTTGACCTCGAGGAAGAGAAAGCCAGAAAACTCTCAACCAAGTCTGCTTCACCTGACATCGTGGGCACAATCAACGCCCTTCTGGCGAGAATCGCCGCTGCACGCTCCCTGGTGCACCGAGCGAAGGAGGAGCTTTCCAGCAGACCAAGGCCTGTAGTCTTGATGATATCAGGCAGACCAGGGATAGGAAAAACCCACCTTGCTAGGGAAGTGGCTAAGAGAATCGCAGCCTCCCTCACAGGAGACCAGCGTGTAGGCCTCATCCCACGCAATGGCGTCGATCACTGGGATGCGTACAAGGGGGAGAGGGTCGTCCTATGGGACGACTATGGAATGAGCAACCCCATTCACGACGCCCTTAGGCTGCAAGAACTCGCTGACACTTGCCCCCTTACTCTAAATTGTGACAGGATTGAGAACAAAGGAAAGGTCTTTGACAGCGATGTCATCATTATCACCACTAATCTGGCCAACCCAGCACCACTGGACTATGTCAACTTTGAAGCGTGCTCGAGGCGCATCGATTTCCTCGTGTATGCAGAAGCCCCCGAGGTCGAAAAGGCGAAGCGTGACTTCCCGGGCCAACCTGACATGTGGAAAAACGCTTTTAGTTCTGATTTCTCACACATAAAATTGGCACTGGCTCCACAAGGTGGCTTTGATAAGAACGGGAACACCCCACACGGGAAGGGCGTCATGAAGACTCTCACCACTGGCTCCCTCATTGCCCGGGCATCAGGGCTGCTCCATGAGAGATTGGATGAGTTTGAACTACAGGGCCCAGCTCTTACCACCTTCAACTTTGACCGCAACAAAGTGCTTGCCTTCAGACAGCTTGCAGCTGAAAACAAATATGGGTTGATAGACACAATGAAAGTTGGGAGGCAGCTCAAGGATGTCAAAACCATGCCAGAACTTAAACAAGCACTCAAAAACATCTCAATCAAGAAGTGCCAGATTGTGTATAGTGGTTGCACCTACACACTTGAGTCTGATGGCAAGGGCAATGTGAAAGTTGACAGAATCCAGAGCACCTCCGTACAGACCAACAATGAGCTTGCTGGCGCCCTGCATCATCTGAGGTGCGCCAGAATCAGGTACTATGTCAAGTGTGTCCAGGAGGCCCTGTATTCTATCATCCAGATTGCTGGGGCCGCATTTGTCACCACGCGCATTATCAAGCGTGTGAACATTCAAGACTTATGGTCCAAGCCACAAGTGGAAAACACAGAGGAGGCCACCAACAAGGACGGGTGCCCAAAACCCAAAGATGATGAGGAGTTCGTCATTTCATCTGACGACATTAAAACTGAGGGTAAGAAAGGGAAGAACAAGACTGGCCGTGGCAAGAAGCATACAGCCTTTTCAAGTAAAGGTCTCAGTGATGAAGAGTATGATGAGTACAAGAGAATTAGAGAGGAAAGGAATGGCAGGTATTCCATAGAAGAGTACCTTCAGGACAGGGACAAATACTATGAGGAGGTGGCCATTGCCAGGGCGACCGAGGAAGACTTCTGTGAAGAGGAGGAGGCCAAGATCCGGCAAAGGATCTTTAGACCAACAAGGAAACAACGCAAGGAAGAAAGAGCTTCTCTCGGTTTAGTCACAGGTTCTGAGATTAGGAAAAGAAACCCAGATGACTTCAAGCCTAAGGGAAAACTGTGGGCTGACGATGACAGAAGTGTGGACTACAATGAGAAACTCAGTTTTGAGGCCCCACCAAGCATCTGGTCAAGGATAGTCAACTTTGGTTCAGGTTGGGGCTTCTGGGTCTCCCCTAGCCTGTTCATAACATCAACCCACGTCATACCCCAGGGCGCAAAGGAGTTCTTTGGAGTTCCCATCAAACAAATTCAGGTACACAAGTCAGGCGAATTTTGTCGCTTGAGGTTCCCAAAACCAATCAGGACTGACGTGACTGGCATGATCTTGGAAGAAGGTGCGCCCGAAGGCACCGTGGTCACACTACTCATCAAAAGGTCTACTGGAGAACTCATGCCCCTAGCAGCTAGAATGGGGACCCATGCAACCATGAAAATTCAAGGGCGCACCGTTGGAGGACAGATGGGCATGCTTCTGACAGGATCCAACGCCAAAAGCATGGATCTAGGCACCACACCAGGTGATTGCGGCTGTCCCTACATCTACAAGAGAGGAAATGACTATGTGGTCATTGGAGTTCATACGGCTGCCGCTCGTGGGGGAAACACTGTCATATGTGCCACCCAGGGGGGCGAGGGGGAAGCTACACTTGAAGGTGGTGACAGTAAGGGAACATACTGTGGTGCACCAATCCTAGGCCCAGGGAGTGCCCCAAAACTTAGCACCAAAACCAAATTCTGGAGATCATCCACAGCACCACTCCCACCTGGCACCTATGAACCAGCATACCTTGGTGGCAAGGACCCCAGAGTCAAGGGTGGCCCTTCGTTGCAGCAAGTCATGAGGGACCAGCTGAAACCATTTACAGAGCCCAGGGGTAAGCCACCAAAGCCAAGTGTGTTAGAAGCTGCCAAGAAAACCATCATCAATGTCCTTGAACAAACAATTGACCCACCTGAGAAGTGGTCGTTCGCACAAGCTTGCGCCTCCCTTGACAAGACCACTTCTAGCGGCCATCCGCACCATATGCGGAAAAACGACTGCTGGAATGGGGAGTCCTTCACAGGCAAGCTGGCAGACCAGGCTTCTAAGGCCAACCTGATGTTTGAAGAAGGGAAGAACATGACCCCAGTCTACACAGGTGCACTTAAGGATGAATTAGTCAAAACTGACAAAATTTATGGTAAGATCAAGAAGAGGCTTCTCTGGGGCTCGGATTTAGCAACCATGATCCGGTGTGCTCGAGCATTCGGAGGCCTAATGGATGAACTTAAAGCACACTGTGTCACACTTCCTATTAGAGTTGGTATGAATATGAATGAGGATGGCCCCATCATCTTCGAGAAGCATTCCAGGTACAGATACCACTATGATGCTGATTACTCTCGGTGGGATTCAACACAACAGAGAGCCGTGCTGGCAGCTGCTCTAGAAATCATGGTTAAATTCTCCTCAGAACCACATTTGGCTCAGGTAGTCGCAGAAGATCTTCTTTCCCCTAGCGTGGTGGATGTGGGTGACTTCACAATATCAATCAACGAGGGCCTTCCCTCTGGGGTGCCCTGCACCTCCCAATGGAACTCCATCGCCCACTGGCTTCTCACTCTTTGTGCACTCTCCGAAGTCACAAGTTTGTCCCCAGACATCATACAGGCTAATTCTCTCTTCTCCTTCTATGGTGATGATGAAATTGTTAGTACAGACATAAAATTGGACCCAGAGAAGTTGACAGCAAAGCTTAAGGAGTATGGGTTGAAACCAACCCGCCCTGACAAAACTGAAGGACCTCTCGTTATTTCTGAAGACTTAGATGGTTTGACTTTCCTGCGGAGAACTGTGACCCGCGACCCAGCTGGTTGGTTTGGAAAACTGGAGCAGAGCTCAATACTCAGGCAAATGTACTGGACTAGGGGCCCCAACCATGAAGATCCATCTGAATCAATGATTCCACACTCTCAAAGACCCATACAATTGATGTCCTTACTGGGAGAGGCCGCACTCCACGGCCCAACATTCTACAGTAAAATCAGCAAATTAGTCATTGCAGAGCTAAAAGAAGGTGGTATGGATTTTTACGTGCCCAGGCAAGAGCCAATGTTCAGATGGATGAGATTCTCAGATCTGAGCACGTGGGAGGGCGATCGCAATCTGGCTCCCAGTTTTGTGAATGAAGATGGCGTCGAATGACGCCAACCCATCTGATGGGTCCGCAGCCAACCTCGTCCCAGAGGTCAGCAATGAGGTTATGGCTTTGGAGCCCGTTGTCGGTGCCGCTATTGCGGCGCCTGTAGCGGGCCAACAAAATGTAATTGACCCCTGGATTAGAAACAATTTTGTACAAGCCCCTGGTGGAGAGTTCACAGTATCTCCTAGAAACGCTCCAGGTGAAATACTATGGAGCGCGCCCTTAGGCCCTGATCTGAATCCCTATCTATCCCATTTGGCCAGAATGTATAATGGTTATGCAGGTGGTTTTGAAGTGCAGGTGATCCTCGCGGGGAACGCGTTCACCGCCGGAAAAATTATATTTGCAGCAGTCCCACCAAATTTTCCAACTGAAGGCCTGAGTCCCAGCCAGGTCACTATGTTCCCCCACATAATAGTAGATGTTAGGCAATTGGAACCTGTGTTGATCCCCTTACCTGATGTTAGGAATAACTTCTATCATTATAATCAAACAAATGATTCTACCATTAAATTGATAGCAATGCTGTATACACCACTTAGGGCCAATAATGCTGGGGAAGATGTCTTCACAGTCTCTTGTCGAGTCCTCACTAGGCCGTCCCCTGATTTTGATTTTATATTTTTGGTGCCACCCACAGTTGAGTCAAGAACTAAACCATTTACTGTCCCAATCTTAACCGTTGAAGAAATGACCAATTCAAGATTCCCCATTCCTTTGGAAAAGTTGTTCACGGGTCCCAGCGGTGCCTTTGTTGTCCAACCACAAAATGGCAGGTGCACGACTGATGGCGTGCTCTTAGGCACCACCCAACTGTCTCCTGTCAACATCTGCACCTTCAGAGGGGATGTCACCCACATTGCAGGTTCTCGTAATTACACAATGAATTTGGCATCTCTAAATTGGAACAATTATGACCCAACAGAAGAAATTCCAGCCCCTCTGGGAACTCCAGATTTCGTGGGAAAGATCCAAGGTGTGCTCACTCAAACCACAAAAGAAGATGGCTCGACCCGTGGCCATAAAGCTACAGTTTACACTGGGAGTGCCCCCTTTACTCCAAAGCTGGGCAGTGTTCAATTCAGTACTGACACAGAAAATGATTTTGAAACTCACCAAAACACAAAATTCACCCCAGTCGGTGTCATCCAGGATGGTGGCACCACCCACCGAAATGAACCCCAACAATGGGTGCTCCCAAGTTATTCAGGTAGAGATGTTCATAATGTACACCTAGCCCCTGCTGTGGCCCCCACTTTTCCGGGTGAACAACTTCTTTTCTTCAGGTCCACTATGCCCGGATGCAGCGGGTATCCCAACATGGATTTGGATTGCCTACTCCCCCAGGAGTGGGTGCAGCACTTCTACCAAGAGGCAGCTCCAGCACAATCTGATGTGGCTCTATTGAGATTTGTGAATCCAGACACGGGTAGGGTCCTGTTTGAGTGCAAACTTCATAAATCAGGCTATGTCACAGTGGCTCACACCGGTCAGCATGATTTGGTCATCCCCCCCAATGGCTATTTTAGGTTTGATTCCTGGGTTAATCAGTTCTACACGCTTGCCCCCATGGGAAACGGAACGGGGCGTAGGCGCGCCTTATAATGGCTGGAGCTTTCTTTGCTGGATTGGCATCTGATGTCCTTGGCTCTGGACTTGGTTCCCTAATCAATGCTGGGGCTGGGGCCATCAACCAAAAGATTGATTTTGAAAATAATAGAAAATTGCAGCAAGCTTCCTTCCAGTTTAGCAGTAATCTACAACAGGCTTCCTTTCAACACGATAAAGAGATGCTCCAAGCACAAATTGAGGCCACTAAAAAGTTGCAACAGGAGATGATGAAAGTCAAACAGGCAATGCTCCTAGAAGGTGGATTCTCTGAAACAGATGCAGCCCGTGGGGCAATCAACGCCCCCATGACAAAGGTTTTGGATTGGAGCGGAACAAGGTACTGGGCCCCTGATGCTAGGACCACAACATACAATGCAGGCCGCTTTTCCACCCCTCAACCTTCGGGGACGCTGCCAGGAAGAACCAATCCCAGGACTCCTACCCCCGCTCGGGGCTCCTCCAGCACATCTTCTAATGCTTCTACTGCTACTTCTATATATTCAAATCAAACTGTTTCAACGAGACTTGGTTCTACAGCTGGTTCTGGCACCAATGTCTCGAGTCTCCCGTCAACTGCAAGGACTAGGAGCTGGGTTGAGGATCAAAACAGAAATTTGTCACCTTTCATGAGGGGGGCTCATAACATATCGTTTGTCACCCCACCATCTAGCAGATCCTCTAGCCAAGGCACAGTCTCAACCGTGCCTAAAGAAGTTTTGGACTCCTGGACTGGCGCTTTCAACACGCGCAGGCAGCCTCTCTTCGCTCACATTCGTAGGCGAGGGGAGTCACGGGTGTAA
```
