## Supplemental material tarball for "VADR: validation and annotation of virus sequence submissions to GenBank": nc.r200.fa.31

```
>MF140677.1 Norovirus GII strain Norovirus/GII/Hu/NL/2013/GII.P7-GII.6/Rotterdam/E1300312_p5_d204 ORF1 gene, partial cds; and ORF2 and ORF3 genes, complete cds
CCTTCGGCAGCCAAAAATCTGCCAATGACAGTACTAACACCACCCCTTCTAATAAAGAAGAGGCTGGTGCATTCTCCAACATTAAAGTTGGTTTTAAGAAGATGCTGGGTGCCGTTCCCAAGGGGACCAAAACACCCAGTAGTGCTCAGCACTGCCCCACAGTCAAGATCGGGGACAAAACATTAACAGTTCCACCCGAGCCCCCAAATGGTGAGGACGTTGTGCAGTATGATGCGAAGTCAGAAACTGTGCATGGGCTACCAGACTTGACGACGGTGCAGAATGAGCACGAAAACACACCGTACTCTGTCCCCCCATTGAGTGAAAGAGAACACAGACCAGCCACTGAACCGCTTCCTGGCACAATACTGGAGATGTGGGATGGTGAATTTTATCACTACTCCGTGTATGTCAGTGGCGGCAAAGCCCTAGGAGTTCACAAACCCCCTGCAGCAATAAGCCTCGCAACTATAGAGCTCACGCCCATATCTCTTTACTGGAGGCCCGTTTACACCCCCAGCTACTTAGTCTGCCCAGACACGCTGAAAGGCCTCGCTGGTGAGAAGTTTCCCTACACAGCTTTCAGTAACAACTGTTACAACTTTTGTTGCTGGGTGCTTGAGCTCAACGATACGTGGCTTAGCAGGAGAAGCATCTCCAGAACCACCGGTTTCTTCAAACCATACCAGTCTTGGAACAGGAAACCCCTTCCAACCGTTGATGATGGAAAGATTAAGAAGGTGGCCAACGCAATCCTCTGTGCGCTTGGATCACTGTTTACAAAACCAATCAAAGACCTATTGGGAAAGCTCAAACCACTAAATTTGCTGCACCTGCTCGCATCATGTGATTGGACGTTTGCGGGTGTAGTAGAGACAGTCATCCTAATGGCGGAACTTTTCAACATCTTTTGGACACCGCCAGATGTTTCCAACTTCATATCCTCCTTGGTGGGCGACTTTGAACTGCAAGGGCCTGAGGACCTGGCTGTGGAGCTTGTCCCCGTGGTCATGGGTGGCGTAGGGATGGTTCTCGGCTTCACTGCTGAGAAGATAGGCCGTATGCTGTCTTCCGCCGCATCAACGCTGCGAGCATGCAAAGACCTGGGGAATTACGCCCTTGACATACTAAAGCTGGTTATGAAGTGGTTCTTCCCAAAGAAAGAAGAGAAGGCCGAGATGGAAACTTTAAGGGCAATTGAGGACGCCGTCCTGGACATGGAAGCTATAGGGAACAATCATCTTACAACCCTCCTCAAGGACAAGGATAGCCTCTCGGCCTACATGAAGACTCTGGACCTGGAAGAAGAAAAGGCAAGGAAGCTGTCCACCAAGTCATCCTCGCCAGACATTGTCGGCACTATCAATGCCATACTGGCCAGAATAGCTGCTGCCAGATCCCTCCTACACAAGGCTAAAGAAGAAATGTTTAGTAGGGCCAGGCCCGTGGTTGTTATGATTTCGGGCAAACCTGGCATTGGCAAAACTTACATGGCAAGACACCTAGCTAAGGGCGTCGCCAACACCATGAGTGGCGACCAAAGAGTTGGGCTCGTTCCGCGCAACGGGGTCGACCATTGGGACGCCTACAGGGGGGAGAGGGTGGTCTTGTGGGATGACTATGGCATGGGGAACCCTATCAAGGATGCTCTAACACTACAAGAATTGGCCGACACTTGTCCAGTCACTCTAAACTGTGATAGGATTGAAAACAAAGGGAAGATGTTCGACAGTGATGTCATTGTAATCACGACCAATTTAGTCAACCCAGCGCCCCTCGATTATGTAAACTTCGAGGCGTGCTCCAGGAGGATTGACTTTCTGGTCTATGCAGAGTCACCAGAGATTGAGAAAGTTAAGAGAGACTTCCCTGGCCAACCTGACATGTGGAAAGACCATTTCAAATCAGACTTCTCCCACATAAAGCTGACTCTGGCTCCCCAGGGCGGATTCGACAAGAATGGCAACACCCCACATGGTAGGGGCACCATGCGATCCCTGACCCAGGGGTCCCTGATCGCAAGGGTCGCGGGTCTTGTTCATGAGAGGAAAGATGAGTTCCAGCTCCAAGGGAACGACCTCCAAACATACAACTTTGACACCAACAGGGTCTCCGCATTTAGGAGACTAGCCGCAGACAACAAATATGGGATCATGGAAACAATGAGAGTGGGTGCGGCGCTTAAGAATGTCAAGACCTTGGAAGATCTAAAGGTTGCCCTGAGGGATGTGAAGTTCAACGAGTGTCAGATAATTTACAGGAGCTCCAAATATCGAATCTCTTCCAATGGCAAAGGCTCTGTCTCTATTGATAAAGTTGGGGATCAAGTGTCCCAGACTGCAAGTGAAGTGGGTTCAGCAATCCTTAGACTCAGGCAGGCAAGGGCCAGATACTATGTCAGCTGCTTCCAAGATCTCATCTACACTTTGATACAGGTTGCCGGAGCATCATTCGTTGTTAGCAGAATCTCCAAGAGGTTCTGTTGGGAGAGGTGGGTCAAACCAACCGAGACCCAGGAAACGAATGAATCCGAGAAGGAAGTAGTCCAAGGTGGATGGGAGATTGAACCCAAGGACACAGAACCAGAAGGCAAGAAGGGCAAGAACAAGAAAGGAAGAGGCAAGAAACACACGGCTTTCTCCAGCAAAGGCCTGAGTGATGAGGAGTATGACGAGTACAAGAGAATCAGGGAAGAGAGGAACGGAAAGTACTCCATTGAGGAATACCTGCAAGACCGGGATCGCTACTATGAGGAAGTGGCAGTTGCCCGGGCGACAGAGGAGGACTTTTGTGAGGAAGAGGAGGCCAAGATAAGACAAAGAATCTTCCGCCCCACAAAGAAACAGAGGAAGGAAGAAAGGGGGGTGCTTGGTTTGGTCACCGGCTCAGACATCAGGAAGAGGAGACCAGACGATTTCCAACCAAAGGGCAAACTGTGGGCAGACGACACCAGAAATGTGGACTATAACGAGAGACTTGACTTTGAGGCTCCCCCGAGCGTCTGGTCGAGAATAGTTCCATTGGGCACTGGATGGGGCTTCTGGGTTTCGTCCAATCTCCTGATCACAACAACACACGTCCTGCCTAAGGGGATCAAGGAACTTTTTGGAGTTGAACTCAAACAGATCCAAATTCATAAGTCTGGAGAATTTTGCAGGTTCAGGTTCCCAAGACCAATTAGGCCAGATGTCACAGGGCTCGTGCTGGAGGAAGGCGCTCCAGAAGGCACCGTCTGTTCCATACTCGTGAAGAGACCTACAGGTGAAATGATCCCCCTAGCAGTGAGGATGGGCACACATGCGTCCATGAAGATACAGGGTAGGACCGTCGGTGGCCAGATGGGAATGCTTCTCACAGGAGCAAACGCGAAGAACATGGATCTTGGCACCGGCCCTGGTGACTGCGGTTGTCCTTACATCTACAAACGTGGCAACGACATAGTTGTCGCGGGTGTCCACACCGCAGCAGCCCGGGGGGGCAACACTGTCATATGTGCCACCCAGGGACAAGATGGGGAGGCAGTCCTTGAGGGAAATGAGGACCTTGGCACTTACTGCGGTGCCCCAATTCTGGGCCCAGGCAAAGCACCCAAACTCAGTGCGAAGACCAAGTTCTGGCGCTCATCACCAGACGCTTTGCCACCAGGCACCTATGAGCCTGCCTATCTGGGGGGTAAGGACCCCAGAGTGGAGAAAGGACCATCTCTGCAACAAGTCATGAGGGATCAGCTAAAACCTTTCACAGAACCCAGGGGTAAACCTCCTAGACCTGCAATCTTAGAAGAAGCCAAAAAGACAGTTATGAATGTACTAGAACAAACCATTGATCCTGCTAAACCATGGACCTATTCCCAAGCATGTGCTTCACTGGACAAGACCACTTCCAGTGGTAGCCCCCACCATGTCAGGAAAAATGACCATTGGAATGGAGAATCTTTCACTGGCCCCCTTGCAGACCAAGCATCCAAAGCCAACCTCATGTATGAACAGGCCAAACATGTGCAGCCCGTATACACGGCCGCGCTCAAAGACGAGCTTGTTAAGACTGATAAGATCTACAAAAAGATAAAGAAGAGACTCTTGTGGGGGTCGGACCTTGGCACGATGATCAGGTGCGCCAGGGCTTTTGGTGGTCTCATGGATAGCATGAAGGCAAGTTGCATAGCCCTCCCATGTAGAGTGGGGATGAACGTGAATGAGGATGGTCCTATCATATTTGACAAGCACTCTAAGTACAAGTACCACTATGATGCTGACTATTCTAGATGGGATTCCACCCAGCAAAGGTGCATTCTCTCGGCCGCTATGGAAGTGATGGTGCGGTTTTCTGCCGAGCCAGAGCTGGCGCAAGTGGTTGCAGAGGATCTACTAGCACCCAGCCAACTAGACGTTGGCGATTTTGTCATCTCAGTCCAGGAGGGTCTGCCATCAGGGGTCCCGTGCACATCACAGTGGAACTCAATAGCACATTGGATCCTAACCTTGAGTGCAATGGCAGAAGTGTCAGGTCTCTCACCAGATGTTGTCCAAGCCCACTCTTGTTTTTCCTTTTACGGCGATGATGAGATCGTCAGCACTGACATCAACCTTGACCCCATGAAGTTGACACAGAAACTCAGAGAATATGGTCTGGTCCCCACCCGACCTGACAAAACTGAAGGTCCCCTTGTAATCACTGAAGACCTCACCGGCCTGACGTTCTTGCGTAGGTCAATTGTGAGAGATCCAGCTGGGTGGTTTGGAAAATTGGACCAAGACTCAATCCTCAGGCAGTTATACTGGACAAGGGGCCCCAATCATGAGAATCCATACGAGAGCATGGTCCCTCATAACCAGCGGGCAACACAGCTCATGGCCCTTCTAGGTGAGGCTGCACTGCATGGCCCTCAGTTTTACAAGAAAGTTAGCAAAATGGTCATCAATGAAATTAAAAGTGGTGGTCTGGAATTTTATGTGCCCAGACATGAGGCCATGTTCAGATGGATGAGATTCTCTGACCTCAGCACATGGGAGGGCGATCGCAATCTTGCTCCCGAAGGTGTGAATGAAGATGGCGTCGAATGACGCTGCTCCATCGAATGATGGTGCTGCCAACCTCGTACCAGAGGTCAACAATGAGGTTATGGCACTTGAACCGGTGGCGGGAGCCTCAATTGCAGCTCCTGTCGTCGGCCAACAAAATATAATTGACCCCTGGATTAGAGAAAATTTTGTTCAGGCACCACAGGGTGAGTTCACTGTTTCATCAAGGAACACAACCGGTGAGGTACTTCTGAATCTTGAATTAGGCCCTGAGCTCAACCCTTATCTGAGACATTTGTCCCGCATGTACAACGGTTATGCTGGTGGTATGCAGGTTCAGGTGATCCTAGCTGGGAATGCGTTCGCAGCTGGTAAAATCATCTTTGCCGCCGTCCCACCACATTTCCCTGTAGAAAATATTAGTGCAGCCCAAATCACAATGTTCCCCCATGTAGTTATTGATGTAAGACAGCTTGAGCCAGTGCTTTTACCCCTCCCTGACATAAGGAATAGGTTCTTTCATTACAATCAGGAAAACACTTCCAGAATGAGACTTGTGGCTATGTTGTACACACCCCTTAGAGCAAATTCTGGTGAGGATATGTTTACGGTGTCTTGCAGAGTCCTGACCCGTCCAGCCCCTGACTTTGAGTTCACGTTTCTGGTGCCGCCAACTGTAGAATCAAAGACTAAGCCCTTCACACTCCCAATTCTAACTCTTGGAGAACTATCTAATTCTAGATTCCCTGCCCCAATAGACATGCTGTACATAAATCCCAGTGAGACAATTGTGGTGAGGTCACAAAATGGCCGGTGTCTTCTGGACGGAACACTTCAAGGGACCACCCAGCTGGCGCCCACCCAAATTTGCTCCTTCAGGGGCACGCTGGTTCGCCAGGAGTCGAGGTCTGCAGATTCAGTAGACTCAGCTAGACGAGCAATGAACCATCCTCTCTACGTTCAGCTGAGGAACCTCGATGGGACATCATATGATCCAACAGATGAGGTGCCAGCGGTTCTGGGTGCCATAGATTTTAAAGGAACTGTGTTTGGGATCGCTAGTCAAAGGGACACCAAAGGCTCTGTAGGAGCGACCCGCGCCCATGAAGTGACAATAAACACCAGAGATGCTAAATACTCTCCAAAACTTGGCTCTGTGTTGATGCATTCTGAATCTACTGATTTTACAAGTGACCAGCCCATCCGCTTTACTCCTATTGGTATGGGGGAGGAAAATGATTGGAGCCAATGGGATTTGCCTGATTATTCTGGTGCCCTCACCCTCAACATGCACCTAGCCCCCGCAGTTGCCCCTGCTTTCCCTGGTGAGCGCATTCTCTTCTTTAGATCAGTGGTGCCAGCTGCTGGTGGTTATGGAAAAGGTGAAATAGATTGTCTCATCCCACAGGAATGGATTCAGCATTTCTACCAGGAGGCCGCCCCAATACAATCCGCGGTGGCCCTTATTAGATATGTTAATCCTGACACTGGGAGAAGCCTCTTTGAGGCAAAGCTACATAGAGAAGGGTTCATCACTGTGGCAAGTTCTGGAGACAACCCCATAGTTGTGCCCTCAAATGGCTACTTCAGATTTGAGGCTTGGGTTAATCAATTCTACACACTCACCCCCATGGGAGCTGGACAGGGGCGCAAAAGAGCCCAGTAATGGCAGGAGCTTTCTTAGCTGGATTGGCAGGTGACGCCATAACAAATGGTGTCGGGTCCCTGATCAACGCTGGGGCCAATGCAATCAACCAAAAGGTAGAGTATGACTTCAATAAACAACTCCAATTGGCATCCTTTCAACATGACAAAGAGATGTTGCAGTCACAAGTTCTGGCCACTAAACAGCTCCAACAGGAGATGATGAACATAAAGCAAGGGGTCTTGACCGCTGGCGGCTTTTCCCCTACAGATGCTGCAAGAGGCGCTGTGAACGCGCCGATGACAAAAATTCTGGATTGGAATGGAACGAGGTATTTTGCCCCAAACAGTATGAAGACAACCAGTTATTCAGGCCAGCTCTCCAGTAACCCTGTACATAAGCAATCCACACTACCCCGTCCCAGCCCTTCAAAAACTAATGTTAGTAGTGGTTCTTCTAGTGTGTATAGTTCTTTATCTTCTGCTTCCTCACAATCAACTCATTCAACGGTTTTGACTGCGGGATCCGGGTCGTCTAGGACAGCTCCCTCCTCCTCAACAGCTTCCACCTTGTCTAGAACTAGTGATTGGGTAAGAGGACAAAATGAGAGGCTCAGCCCGTTTATGAATGGTGCTCTCCAAACAACTTTTGTCACACCACCATCGAGCAGGGCTTCATCATATGGGTCGGTCTCAACCGTCCCCAAAGCTGTTTTGGACTCCTGGACTCCTATGTTCAATACCAATAGGCAGCCTCTCTTCACTCACATTCGTAGGCGAGGGGAGTCACAGATTTAGTGAAAAGATTGATTAGG
```
