## Supplemental material tarball for "VADR: validation and annotation of virus sequence submissions to GenBank": nc.r200.fa.32

```
>MF140676.1 Norovirus GII strain Norovirus/GII/Hu/NL/2013/GII.P7-GII.6/Rotterdam/E1300311_p5_d0 ORF1 gene, partial cds; and ORF2 and ORF3 genes, complete cds
CCTTCGGCAGCCAAAAATCTGCCAATGACAGTACTAACACCACCCCTTCTAATAAAGAAGAGGCTGGTGCATTCTCCAACATTAAAGTTGGTTTTAAGAAGATGCTGGGTGCCGTTCCCAAGGGGACCAAAACACCCAGTAGTGCTCAGCACTGCCCCACAGTCAAGATCGGGGACAAAACATTAACAGTTCCACCCGAGCCCCCAAATGGTGAGGACGTTGTGCAGTATGATGCGAAGTCAGAAACTGTGCATGGACTACCAGACTTGACGACGGTGCAGAATGAGCACGAAAACACACCGTACTCTGTCCCCCCATTGAGTGAAAGAGAACACAGACCAGCCACTGAACCACTTCCTGGCACAATACTGGAGATGTGGGATGGTGAATTTTATCACTACTCTGTGTATGTCAGTGGCGGCAAAGCCCTAGGAGTTCACAAACCCCCTGCAGCAATAAGCCTCGCAACTATAGAGCTCACGCCCATATCTCTCTACTGGAGGCCCGTTTACACCCCCAGCTACTTAGTCTGCCCAGACACGCTGAAAGGCCTCGCTGGTGAGAAGTTTCCCTACACAGCTTTCAGTAACAACTGTTACAACTTTTGTTGCTGGGTGCTTGAGCTCAACGACACGTGGCTTAGCAGGAGAAGCATCTCCAGGACCACCGGTTTCTTCAAACCATACCAGTCTTGGAACAGGAAACCCCTTCCAACCGTTGATGATGGAAAGATCAAGAAGGTGGCCAACGCAATCCTCTGTGCGCTTGGATCACTGTTTTCAAAACCAATCAAAGACCTATTGGGCAAGCTCAAACCACTAAACTTGCTGCACCTGCTCGCATCATGTGATTGGACGTTTGCGGGTGTAGTAGAGACAGTCATCCTAATGGCGGAACTTTTCAACGTCTTTTGGACACCGCCAGATGTTTCCAACTTCATATCCTCCCTGGTGGGCGACTTTGAACTGCAAGGGCCTGAGGACCTGGCTGTGGAGCTTGTCCCCGTGGTCATGGGCGGCGTAGGGATGGTTCTCGGCTTCACTGCTGAGAAGATAGGCCGTATGCTGTCTTCCGCCGCATCAACGCTGCGAGCATGCAAAGACCTGGGGAATTACGCCCTTGACATACTAAAGCTGGTTATGAAGTGGTTCTTCCCAAAGAAAGAAGAGAAGGCCGAGATGGAAACTTTAAGGGCAATTGAGGACGCCGTCCTGGACATGGAAGCTATAGGGAACAATCATCTTACAACCCTCCTCAAGGACAAGGATAGCCTCTCGGCCTACATGAAGACTCTGGACCTGGAAGAAGAAAAGGCAAGGAAGCTGTCCACCAAGTCATCCTCGCCAGACATTGTCGGCACTATCAATGCCATACTGGCCAGAATAGCTGCTGCCAGATCCCTCCTACACAAGGCTAAAGAAGAAATGTTTAGTAGGGCCAGGCCCGTGGTTGTTATGATTTCGGGTAAACCTGGCATTGGCAAAACTTACATGGCAAGACACCTAGCTAAGGGCGTCGCCAACACCATGAGTGGCGACCAAAGAGTTGGGCTCGTTCCGCGTAACGGGGTCGACCATTGGGACGCCTACAGGGGGGAGAGGGTGGTCTTGTGGGATGACTATGGCATGGGGAACCCTATCAAGGATGCTCTAACACTACAAGAACTGGCCGACACTTGTCCAGTCACTCTAAACTGTGATAGGATTGAAAACAAAGGGAAGATGTTCGACAGTGATGTCATTGTAATCACGACCAATTTAGTCAACCCAGCGCCCCTCGATTATGTAAACTTCGAGGCGTGCTCCAGGAGGATTGACTTTCTGGTCTATGCAGAGTCACCAGAGATTGAGAAAGTTAAGAGAGACTTCCCTGGCCAACCTGACATGTGGAAAGACCATTTCAAATCAGACTTCTCCCACATAAAGCTGACTCTGGCTCCCCAGGGCGGATTCGACAAGAATGGCAACACCCCACATGGTAGGGGCACCATGCGATCCCTGACCCAGGGGTCCCTGATCGCAAGGGTCGCGGGTCTTGTTCATGAGAGGAAAGATGAGTTCCAGCTCCAAGGGAACGACCTCCAAACATACAACTTTGACACCAACAGGGTCTCCGCATTTAGGAGACTAGCCGCAGACAACAAGTATGGGATCATGGAAACAATGAGAGTGGGTGCGGCGCTTAAGAATGTCAAGACCTTGGAAGATCTAAAGGTTGCCCTGAGGGATGTGAAGTTCAACGAGTGTCAGATAATTTACAAGAGCTCCAAATATCGAATCTCTTCCAATGGCAAAGGTTCTGTCTCTATTGATAAGGTTGGGGATCAGGTGTCCCAGACTGCAAGTGAAGTGGGTTCAGCAATCCTTAGACTCAGGCAGGCAAGGGCCAGATACTATGTCAGCTGCTTCCAAGATCTCATCTACACTTTGATACAGGTTGCCGGAGCATCATTCGTTGTTAGCAGAATCTCCAAGAGGTTCTGTTGGGAGAGGTGGGTCAAACCAACCGAGACCCAGGAAACGAATGAATCCGAGAAGGAAGTAGTCCAAGGTGGATGGGAGATTGAACCCAAGGACACAGAACCAGAAGGCAAGAAGGGCAAGAACAAGAAAGGAAGAGGCAAGAAACACACGGCTTTCTCCAGCAAAGGTCTGAGTGATGAGGAGTATGACGAGTACAAGAGGATCAGGGAAGAGAGGAACGGAAAATACTCCATTGAGGAATACCTGCAAGACCGGGATCGCTACTATGAGGAAGTGGCAGTTGCCCGGGCGACAGAGGAGGACTTTTGTGAGGAAGAGGAGGCCAAGATAAGACAAAGAATCTTCCGCCCCACAAAGAAACAGAGGAAGGAAGAAAGGGGGGTGCTTGGTTTGGTCACCGGCTCAGACATCAGGAAGAGGAGACCAGACGATTTCCAACCAAAGGGCAAACTGTGGGCAGACGACTCCAGAAGTGTGGACTACAACGAGAGACTTGACTTCGAGGCTCCCCCGAGCGTCTGGTCGAGAATAGTTCCATTGGGCACTGGATGGGGCTTCTGGGTTTCATCCAATCTCCTGATCACAACAACACACGTCCTGCCTAAGGGGATCAAGGAACTTTTTGGAGTTGAACTCAAACAGATCCAAATTCATAAGTCTGGAGAATTTTGCAGGTTCAGGTTCCCAAGACCAATTAGGCCAGATGTCACAGGGCTCGTGCTGGAGGAGGGCGCTCCAGAAGGCACCGTCTGTTCCATACTCGTGAAGAGACCTACAGGTGAAATGATCCCCCTGGCAGTGAGGATGGGCACACATGCGTCCATGAAGATACAGGGTAGGACCGTCGGTGGCCAGATGGGAATGCTTCTCACAGGAGCAAACGCGAAGAACATGGATCTTGGCACCGGTCCTGGTGACTGCGGTTGTCCTTACATCTACAAACGTGGCAACGACATAGTTGTCGCGGGTGTCCATACCGCAGCAGCCCGGGGGGGCAACACTGTCATATGTGCCACCCAGGGACAAGATGGGGAGGCAGTCCTTGAGGGAAATGAGGACCTTGGCACTTACTGCGGTGCCCCAATTCTGGGCCCAGGCAAAGCACCCAAACTCAGCGCGAAGACCAAGTTCTGGCGCTCATCACCAGACGCTTTGCCACCAGGCACCTATGAGCCTGCCTATCTGGGGGGTAAGGACCCCAGAGTGGAAAAAGGACCATCTCTACAACAAGTCATGAGGGATCAGCTAAAACCTTTTACAGAACCCAGGGGTAAACCTCCTAGACCTGCAATCTTGGAAGAAGCCAAAAAGACAGTTATGAATGTTCTAGAACAAACCATTGACCCTGCTAAACCATGGACCTATTCCCAAGCATGTGCTTCACTGGACAAGACCACTTCCAGTGGTAGCCCCCACCATGTCAGGAAAAATGACCACTGGAATGGAGAATCCTTCACTGGCCCCCTTGCAGACCAAGCATCCAAAGCCAACCTCATGTATGAACAGGCCAAACATGTGCAGCCCGTATACACGGCCGCGCTCAAAGACGAGCTTGTTAAGACTGATAAGATCTACAAAAAGATAAAGAAGAGGCTCTTGTGGGGGTCGGACCTTGGCACGATGATCAGGTGCGCCAGGGCTTTTGGTGGTCTCATGGATAGCATGAAGGCAAGTTGCATAGCCCTCCCATGTAGAGTGGGGATGAACGTGAATGAGGATGGTCCTATCATATTTGACAAGCACTCTAAGTACAGGTACCACTATGATGCTGACTATTCTAGATGGGATTCCACCCAGCAAAGGTGCATTCTCTCGGCCGCTATGGAAGTGATGGTGCGGTTTTCTGCCGAGCCAGAGCTGGCGCAAGTGGTTGCAGAGGATCTACTAGCACCCAGCCAACTAGACGTTGGCGATTTTGTCATCTCAGTCCAGGAGGGTCTGCCATCAGGGGTCCCGTGCACATCACAATGGAACTCAATAGCACATTGGATCCTAACCTTGAGTGCAATGGCAGAAGTGTCAGGTCTCTCACCAGATGTTGTCCAAGCCCACTCTTGTTTTTCATTTTACGGCGATGATGAGATCGTCAGCACTGACATCAACCTTGACCCCATGAAGTTGACACAGAAACTCAGAGAATATGGTCTGGTCCCCACCCGACCTGACAAAACTGAAGGTCCCCTTGTAATCACTGAAGACCTCACCGGCCTGACGTTCTTGCGTAGGTCAATTGTGAGAGATCCAGCTGGGTGGTTTGGAAAATTGGACCAAGACTCAATCCTCAGGCAGTTATACTGGACAAGGGGCCCCAATCATGAGAATCCATACGAGAGCATGGTCCCTCATAACCAGCGGGCAACACAGCTCATGGCCCTTCTAGGTGAGGCTGCACTGCATGGCCCTCAGTTTTACAAGAAAGTTAGCAAAATGGTCATCAATGAAATTAAAAGTGGTGGTCTGGAATTTTATGTGCCCAGACATGAGGCCATGTTTAGATGGATGAGATTCTCTGACCTCAGCACATGGGAGGGCGATCGCAATCTTGCTCCCGAAGGTGTGAATGAAGATGGCGTCGAATGACGCTGCTCCATCGAATGATGGTGCTGCCAACCTCGTACCAGAGGTCAACAATGAGGTTATGGCACTTGAACCGGTGGCGGGAGCCTCAATTGCAGCTCCTGTCGTCGGCCAACAAAATATAATTGACCCCTGGATTAGAGAAAATTTTGTTCAGGCACCACAGGGTGAGTTCACTGTTTCATCAAGGAACACAACCGGTGAGGTACTTCTGAATCTTGAATTAGGCCCTGAGCTCAACCCTTATCTGAGACATTTGTCCCGCATGTACAACGGTTATGCTGGTGGTATGCAGGTTCAGGTGATCCTAGCTGGGAATGCGTTCGCAGCTGGTAAAATCATCTTTGCCGCCGTCCCACCACATTTCCCTGTAGAAAATATTAGTGCAGCCCAAATCACAATGTTCCCCCATGTAGTTATTGATGTAAGACAGCTTGAGCCAGTGCTTTTACCCCTCCCTGACATAAGGAATAGGTTCTTTCATTACAATCAGGAAAACACTTCCAGAATGAGACTTGTGGCTATGTTGTACACACCCCTTAGAGCAAATTCTGGTGAGGATATGTTTACGGTGTCTTGCAGAGTCCTGACCCGTCCAGCCCCTGACTTTGAGTTCACGTTTCTGGTGCCGCCAACTGTAGAATCAAAGACTAAGCCCTTCACACTCCCAATTCTAACTCTTGGAGAACTATCTAATTCTAGATTCCCTGCCCCAATAGACATGCTGTACATAAATCCCAGTGAGACAATTGTGGTGAGGTCACAAAATGGCCGGTGTCTTCTGGACGGAACACTTCAAGGGACCACCCAGCTGGCGCCCACCCAAATTTGCTCCTTCAGGGGCACGCTGGTTCGCCAGGAGTCGAGGTCTGCAGATTCAGTAGACTCAGCTAGACGAGCAATGAACCATCCTCTCTACGTTCAGCTGAGGAACCTCGATGGGACATCATATGATCCAACAGATGAGGTGCCAGCGGTTCTGGGTGCCATAGATTTTAAAGGAACTGTGTTTGGGATCGCTAGTCAAAGGGACACCAAAGGCTCTGTAGGAGCGACCCGCGCCCATGAAGTGACAATAAACACCAGAGATGCTAAATACTCTCCAAAACTTGGCTCTGTGTTGATGTATTCTGAATCTACTGATTTTACAAGTGACCAGCCCATCCGCTTCACTCCTATTGGTATGGGGGAGGAAAATGATTGGGACCAATGGGATTTGCCTGATTATTCTGGCAGCCTCACCCTCAACATGCACCTAGCCCCCGCAGTTGCCCCTGCTTTCCCTGGTGAGCGCATTCTCTTCTTTAGATCAATAGTGCCAGCTGCTGGTGGTTATGGGAAAGGTGAAATAGATTGCCTCATCCCACAGGAATGGATTCAGCATTTCTACCAGGAGGCCGCCCCAATACAATCCGCGGTGGCCCTTATTAGATATGTTAATCCTGACACTGGGAGAAACCTCTTTGAGGCAAAGCTACATAGAGAAGGGTTCATCACTGTGGCAAGTTCTGGAGACAACCCCATAGTTGTGCCCTCAAATGGCTACTTCAGATTTGAGGCTTGGGTTAATCAATTCTACACACTCACCCCCATGGGAGCTGGACAGGGGCGCAAAAGAGCCCAGTAATGGCAGGAGCTTTCTTAGCTGGATTGGCAGGTGACGCCATAACAAATGGTGTCGGGTCCCTGATCAACGCTGGGGCCAATGCAATCAACCAAAAAGTAGAGTATGACTTCAATAAACAACTCCAATTGGCATCCTTTCAACATGACAAAGAGATGTTGCAGTCACAAGTTCTGGCCACTAAACAGCTCCAGCAGGAGATGATGAACATAAGGCAAGGGGTCTTGACCGCTGGCGGCTTTTCCCCTACAGATGCCGCGAGAGGCGCTGTGAACGCGCCGATGACAAAAATTCTGGATTGGAATGGAACGAGGTATTTTGCCCCAAACAGTATGAAGACAACCAGTTATTCAGGCCAGCTCCCCAGTAGCCCTGTGCATAAGCAATCCACACTACCCCGTCCCAGCCCTTCAAAAACTAATGTTAGTAGTGATTCTGCTAGTGTGTATAGTTCTGCATCTTCTGCTCTCTCACAATCAACTCATTCAACGGTTTTGACTGCGGGGTCCGGGTCGTCTAGGACACCTTCCTCTTCCTCAACAGCTTCCACCTTGTCTAGAACTAGTGATTGGGTAAGAGGACAAAATGAGAGGCTCAGCCCGTTTATGAATGGTGCTCTCCAAACAACTTTTGTCACACCACCATCGAGCAGGGCTTCATCATATGGGTCGGTCTCAACCGTCCCCAAAGCTGTTTTGGACTCCTGGACTCCTATGTTCAACACCCATAGGCAGCCTCTCTTCACTCACATTCGTAGGCGAGGGGAGTCACAGATTTAGTGAAAAGATTGA
```
