## Supplemental material tarball for "VADR: validation and annotation of virus sequence submissions to GenBank": nc.r200.fa.34

```
>AB541310.1 Norovirus Hu/GII-4/Niigata1/2008/JP genomic RNA, complete genome
ATGAAGATGGCGTCTAACGACGCTTCCGCTGCCGCTGTTGCTAACAGCAACAACGACACCGCAAAATCTTCAAGTGACGGAGTGCTTTCTAGCATGGCTGTCACTTTCAAACGAGCCCTCGGGGCGCGGCCTAAACAGCCTCCCCCGAGGGAAATACCACAAAGACCCCCACGACCACCCACTCCAGAACTGACTAAAAACATCCCCCCTCCCCCACCCAACGGAGAGGATGACATAGTGGTTTCTTATAATGTTAAAGATGGTGTCTCTGGTTTGCCTGATCTTTCCACCGTCAGGCAACCAGAAGAATCTAACACGGCCTTCAGTGTCCCTCCACTCAATCAGAGGGAAAATAGAGATGCTAAGGAGCCACTGACTGGAACAATTCTGGAAATGTGGGATGGAGAAATCTACCATTATGGCCTGTATGTAGAGCGAGGTCTTGTTCTAGGTGTGCACAAACCACCAGCTGCCATCAGCCTCGCCAGGGTCGAACTAACACCACTTTCCTTGTACTGGAGACCTGTGTATACTCCCCAGTACCTCATCTCCCCAGACGCTCTCAAGAAACTACACGGAGAGACGTTCCCCTACACAGCCTTTGACAACAACTGCTATGCCTTTTGTTGTTGGGTCCTGGACCTAAACGACTCGTGGCTGAGTAGGAGAATGATCCAGAGAACAACTGGCTTCTTCAGACCCTACCAAGATTGGAATAGGAAACCCCTCCCCACTATGGATGACTCCAAGTTAAAGAAGGTAGCTAACATATTCCTGTGTGCACTGTCTTCGCTATTCACCAGGCCTATAAAAGATTTAATAGGGAAGCTAAGGCCTCTTAACATCCTCAACATCTTGGCCTCATGTGATTGGACTTTTGCAGGCATAGTGGAGTCCTTGATACTCTTGGCAGAACTCTTTGGAGTTTTCTGGACACCCCCAGATGTGTCTGCGATGATTGCCCCCTTACTCGGTGATTACGAGCTACAAGGACCTGAGGACCTTGCAGTAGAGCTCGTCCCTGTAGTGATGGGGGGAATTGGTCTGGTGCTAGGATTCACCAAAGAGAAGATTGGGAAAATGTTGTCATCTGCTGCATCCACCTTGAGAGCTTGTAAAGATCTTGGTGCATATGGGCTAGAGATCCTGAAGTTGGTCATGAAGTGGTTCTTCCCGAAGAAAGAGGAAGCAAATGAACTGGCTATAGTGAGATCCATCGAGGATGCAGTCCTGGATCTCGAGGCAATTGAAAACAACCATATGACCACCTTGCTCAAAGACAAAGACAGTCTGGCAACCTATATGAGAACCCTTGACCTTGAGGAGGAGAAAGCCAGGAAACTTTCAACCAAGTCTGCTTCACCTGACATCGTGGGCACAATCAACGCCCTTCTGGCGAGAATCGCTGCTGCACGTTCTCTGGTGCATCGAGCGAAGGAGGAACTTTCTAGCAGACCAAGACCGGTGGTGTTGATGATATCAGGCAGACCAGGAATAGGGAAGACCCACCTTGCTAGGGAAGTGGCCAAGAGAATCGCAGCCTCCCTTACAGGAGACCAGCGTGTAGGCCTCGTCCCACGCAATGGCGTCGATCATTGGGATGCGTACAAGGGGGAGAGGGTCGTTCTGTGGGACGACTATGGAATGAGCAATCCCATCCACGATGCTCTCAGATTGCAAGAACTCGCTGACACTTGTCCCCTCACCCTAAACTGTGACAGGATTGAGAACAAAGGAAAGGTCTTTGACAGCGATGTCATCATTATCACCACTAATCTGGCTAACCCAGCACCACTGGACTATGTCAACTTTGAAGCATGCTCGAGGCGCATCGACTTCCTCGTGTATGCAGAAGCCCCTGAGGTCGAAAAGGCGAAGCGTGACTTCCCAGGCCAACCCGACATGTGGAAGAACGCCTTCAGTTCTGATTTTTCACACATAAAGCTAACATTGGCTCCACAGGGTGGTTTCGACAAGAACGGGAACACCCCACACGGGAAGGGCGTCATGAAGACTCTCACCACCGGCTCCCTTATTGCCCGGGCATCAGGGCTACTCCATGAGAGGCTAGATGAATTTGAACTACAGGGCCCAACTCTCACCACCTTCAACTTTGATCGCAATAAAGTGCTTGCCTTTAGACAACTTGCTGCTGAAAACAAATATGGGTTGATGGACACAATGAAAGTTGGGAGGCAGCTCAAGGATGTCAGAACAATGCCAGAGCTCAAGCAAGCACTCAAGAATATTTCGATCAAGAAGTGCCAGATAGTGTATAGTGGTAGCACCTACACACTCGAGTCTGATGGCAAGGGCAATGTGAAGGTTGACAGAGTTCAAAGCACCTCCGTGCAGACCAACAATGAGCTGGCTGGCGCCCTACACCATCTAAGGTGCGCCAGAATAAGATACTATGTCAGGTGTGTCCAGGAGGCCCTGTATTCCATCATCCAGATTGCTGGGGCTGCATTTGTCACCACGCGCATCGTCAAGCGCATGAACATACAAAACCTATGGTCTAAGCCACAAGTGGAAAATACAGAGGAGACTACCAGCAAGGACGGGTGTCCAAAACCCAAAGATGATGAAGAGTTCGTCATTTCATCCGACGACATCAAAACTGAGGGCAAGAAAGGGAAAAACAAGACTGGTCGCGGCAAGAAGCACACAGCCTTCTCAAGCAAAGGTCTCAGTGATGAAGAGTACGATGAATACAAGAGGATTAGAGAAGAAAGGAACGGTAAGTACTCTATAGAAGAGTACCTTCAGGACAGGGACAAATACTATGAGGAGGTGGCCATTGCCAGGGCGACTGAGGAAGACTTCTGTGAAGAGGAGGAGGCCAAGATCCGGCAAAGGATCTTCAGGCCAACAAGGAAACAACGCAAGGAGGAAAGAGCTTCTCTCGGTTTAGTTACAGGTTCTGAAATTAGGAAAAGAAATCCAGATGATTTCAAACCCAAGGGGAAACTGTGGGCTGACGATGACAGGAGTGTGGACTACAACGAGAAACTCAGTTTTGAAGCCCCACCAAGCATCTGGTCGAGAATAGTCAGTTTTGGTTCAGGTTGGGGGTTCTGGGTCTCCCCCAGTTTGTTCATAACATCAACCCATGTCATACCCCAGGGAGCAAAGGAGTTCTTTGGAGTCCCCATCAAACAAATTCAGGTACACAAGTCAGGCGAATTCTGTCGCTTGAGATTCCCAAAACCAATCAGGACTGATGTGACGGGCATGATCTTAGAAGAAGGTGCACCCGAGGGCACCGTGGTCACACTACTCATCAAAAGGCCCACTGGAGAACTCATGCCCTTAGCAGCTAGGATGGGGACCCATGCAACCATGAAAATCCAAGGACGCACTGTTGGAGGCCAGATGGGCATGCTTCTGACAGGATCCAACGCCAAAAGCATGGATCTGGGTACCACACCAGGTGATTGTGGCTGTCCCTACATCTACAAGAGAGGAAATGACTATGTGGTCATTGGAGTCCACACGGCTGCCGCTCGCGGGGGCAACACTGTCATATGTGCCACCCAGGGGAGTGAGGGAGAGGCCACACTTGAAGGTGGTGACAATAAAGGGACATACTGTGGTGCACCAATCCTAGGCCCAGGGAGTGCCCCAAAACTTAGCACCAAGACCAAATTCTGGAGATCGTCCACAGCACCACTCCCACCTGGCACTTACGAACCAGCCTATCTTGGTGGCAAGGACCCCAGAGTCAAGGGTGGCCCTTCACTGCAGCAGGTCATGAGGGATCAGCTGAAGCCATTCACAGAGCCCAGGGGCAGGCCACCAAAGCCAAGTGTGTTGGAAGCTGCTAAGAAAACCATCATCAATGTCCTTGAACAAACAATTGATCCACCTGAGAAATGGTCGTTCGCACAAGCTTGCGCGTCCCTTGACAAGACCACCTCCAGTGGCCATCCGCATCACATGCGGAAAAACGACTGCTGGAACGGGGAGTCCTTCACAGGCAAGCTGGCAGACCAGGCTTCCAAGGCTAACCTGATGTTTGAAGAAGGGAAGAACATGACGCCAGTCTATACAGCTGCGCTTAAGGACGAATTAGTTAAAACTGACAAAATTTATGGCAAGATCAAGAAGAGGCTTCTCTGGGGTTCGGATTTGGCGACCATGATCCGGTGTGCTCGAGCATTCGGAGGCCTAATGGATGAACTCAAAGCGCACTGTGTCACACTTCCCATTAGAGTTGGTATGAATATGAATGAGGATGGCCCCATCATCTTCGAGAGGCACTCTAGGTACACATACCACTATGATGCTGATTACTCTCGATGGGATTCAACACTACAGAGAGCCGTGTTGGCAGCAGCTCTAGAAATCATGGTTAAGTTCTCCCCAGAACCACATTTGGCCCAGGTAGTCGCAGAAGACCTTCTTTCTCCTAGCGTGGTGGACGTGGGTGACTTCACAATATCAATTAACGAGGGTCTCCCCTCTGGGGTGCCCTGCACCTCCCAATGGAACTCCATCGCCCACTGGCTTCTCACCCTCTGTGCGCTCTCTGAAGTTACAAACTTGTCTCCTGACACCATACAAGCTAATTCCCTCTTCTCTTTTTATGGTGATGATGAAATTGTTAGCACAGACATAAAATTGGACCCAGAAAAGTTGACAGCAAAGCTCAGGGAATATGGGTTAAAGCCAACCCGCCCCGACAAAACTGAAGGACCCCTTGTCATCTCTGAAGACTTGAATGGCCTGACTTTCCTGCGGAGAACTGTGACCCGCGACCCAGCTGGTTGGTTTGGAAAACTGGAGCAGAGTTCAATACTTAGGCAAATGTACTGGACTAGGGGTTCCAACCATGAAGACCCATCTGAAACAATGATTCCACACTCCCAAAGACCCATACAACTGATGTCCCTACTGGGGGAGGCCGCACTCCACGGCCCAGCATTCTACAGCAAAATCAGCAAGTTAGTCATTGCAGAGCTAAAAGAAGGTGGCATGGATTTTTACGTGCCCAGACAAGAGCCAATGTTCAGATGGATGAGATTCTCAGATCTGAGCACGTGGGAGGGCGATCGCAATCTGGCTCCCAGTTTTGTGAATGAAGATGAGGTCGAGTGACGCCAACCCATCTGATGGGTCCACAGCCAACCTCGTCCCAGAGGTCAACAATGAGGTTATGGCTTTGGAGCCCGTTGTTGGTGCCGCCATTGCGGCACCTGTAGCGGGCCAACAAAATGTAATTGACCCCTGGATTAGAAACAATTTCGTACAAGCCCCTGGTGGAGAGTTCACAGTATCCCCTAGAAACGCTCCAGGTGAAATACTGTGGAGCGCGCCCTTAGGTCCTGATTTGAATCCCTACCTTTCCCATTTGGCCAGAATGTACAATGGTTATGCAGGTGGTTTTGAAGTGCAGGTGATCCTCGCGGGGAACGCGTTCACCGCCGGAAAGATCATATTTGCAGCAGTCCCACCAAATTTCCCAACTGAAGGCTTGAGCCCCAGCCAGGTCACTATGTTCCCCCACATAATAGTAGATGTTAGGCAATTGGAACCTGTGTTGATCCCCCTACCCGATGTTAGGAATAATTTCTATCACTACAACCAATCAAATGACCCCACCATCAAATTGATAGCAATGTTGTATACACCACTTAGGGCCAATAATGCTGGGGACGATGTCTTCACAGGTTCTTGTCGGGTTCTCACGAGACCATCCCCCGATTTTGATTTCATATTTTTAGTACCACCCACAGTTGAGTCAAGAACTAAACCATTCTCTGTCTCATTTTTTACTGGTGAGGAGATGACCAATTCAAGATTCCCCATTCCTTTGGAAAAGCTGTTCACGGGTCCCAGCAGTGCCTTTGTTGTTCAACCACAAAACGGCAGGTGCACGACTGATGGCGTGCTCCTAGGTACCACCCAACTGTCTCCTGTCAACATCTGCACCTTCAGAGGGGATGTCACCCATATTACAGGTAGTCGTAACTACACAATGAATTTGGCTACTCAAAATTGGAACAGTTATGACCCAACAGAAGAAATCCCAGCCCCTCTAGGAACTCCAGATTTCGTGGGGAAGATTCAAGGTGTGCTCACCCAAACCACAAGGGCAGATGGCTCGACCCGCGGCCACAAAGCTACAGTGTACACTGGGAGCGCCGATTTTGCTCCAAAACTGGGTAGAGTTCAATTTGCCACTGACACAGACAATGATTTTGATGCTAACCAAAACACAAAGTTCACCCCAGTCGGTGTCATCCAGGATGGTGATACTGCCCACCGAAATGAACCCCAACAATGGGTGCTCCCAAGTTACTCAGGCAGAAATAGTCACAATGTGCACCTGGCCCCCGCTGTAGCCCCCACTTTTCCGGGTGAGCAACTTCTCTTCTTCAGATCCACTATGCCCGGATGCAGCGGGTACCCCAACATGGATTTGGACTGTCTGCTCCCCCAGGAATGGGTGCAGTATTTCTATCAAGAGGCAGCCCCAGCACAATCTGATGTGGCTCTGCTAAGATTTGTGAATCCAGACACAGGTAGGGTTTTGTTTGAGTGTAAGCTTCATAAATCAGGCTATGTTACAGTGGCTCACACCGGCCAACATGATTTGGTTATTCCCCCCAATGGTTATTTTAGATTTGATTCCTGGGTCAACCAGTTCTACACACTTGCCCCCATGGGAAATGGAACGGGGCGTAGACGTGCATTATAATGGCTGGAGCTTTCTTTGCTGGATTGGCATCTGACGTCCTTGGCTCCGGACTTGGTTCTCTGATCAATGCCGGGGCTGGGGCCATCAACCAAAAAGTTGAATTTGAAAATAACAGAAAATTGCAACAAGCTTCCTTCCAATTTAGCAGCAATCTACAACAGGCTTCCTTTCAACATGATAAAGAGATGCTCCAAGCACAAATTGAGGCCACCAAAAAGTTGCAACAGGAAATGATGAGAGTTAAACAGGCAATGCTCCTAGAGGGTGGATTCTCTGAGACAGATGCAGCCCGTGGGGCAATCAACGCCCCCATGACAAAGGCTTTGGACTGGAGTGGGACAAGGTACTGGGCTCCCGATGCTAGGACTACAACATACAATGCAGGCCACTTTTCCACCCCCCAATCCTCGGGGGCACTGCCAGGAAGAGCTAATCTTAGGGCTGCTGTCCCTGCTCGAGGCTCCTCCAGCATTTCTTCTAACTTTTTTACTGCTACTTCTGTGTACTCAAATCAAACTATTTCAACGAGACTTGGTTCTACAGCTGGTTCTGGTACCAGTGTTTCGAGCCTCCCGTCAACTGCAAGGGCTAGGAGCTGGGTTGAGGATCAAAATAGGAATTTGTCACCTTTCATGGAGGGGGCCCACAACATATCGTTTGTCACCCCACCATCTAGCAGATCCTCTAGCCAAGGCACAGTCTCAACCGTGCCCAAAGAAGTTTTGGACTCCTGGACTGGCGCTTTCAATACGCGCAGGCAGCCTCTCTTCGCTCACATTCGTAAGCGAGGGGAGTCACGGGCGTAA
```
