## Supplemental material tarball for "VADR: validation and annotation of virus sequence submissions to GenBank": nc.r200.fa.36

```
>MF140672.1 Norovirus GII strain Norovirus/GII/Hu/NL/2013/GII.Pe-GII.4/Rotterdam/E1300302_p3_d72 ORF1 gene, partial cds; ORF2 gene, complete cds; and ORF3 gene, partial cds
CGCTTCCGCTGCCGCTGTTGCCAACAGCAACAACGACATCGCAAAATCTTCAAGTGACGGTGTGTTTTCTAACATGGCTGTCACTTTTAAGCGGGCCCTCGGGGCGCGGCCTAAACAGCCGCCCCCGAAGGAAATACCACCCAGACCCCCGCGACCACCCACACCAGAATTGATCAAAAAGATCCCTCCTCCCCCACCCAACGGGGAGGATGAACTAGTGGTCTCTTACAGCGCCAAAGATGGCGTTGCCGGACTGCCTGAGCTCACCACTGTCAGACAACCGGAAGAAACCAACACGGCGTTCAGTGTCCCCCCACTCAACCAAAGGGAGAGCAGGGACGCCAAGGAGCCACTAACTGGAACAATCATTGAAATGTGGGATGGAGAAATCTACCATTACGGCCTGTACGTGGAACGAGGTCTTATACTTGGTGTGCACAAGCCACCGGCAGCCATTAGCCTTGCCAAGGTCGAGCTAGCACCGCTCTCTTTGTTCTGGAGACCTGTATACACCCCCCAGTATCTCATCTCTCCAGACACTCTTAGGAGATTACATGGAGAGTCATTCCCCTACACTGCATTTGACAACAATTGCTACGCCTTTTGTTGTTGGGTATTAGACCTAAACGATTCATGGCTAAGCAGGAGAATGATTCAGAGAACAACAGGCTTCTTCAGGCCGTACCAGGATTGGAACAGGAAACCCCTCCCCACTATGGATGATTCCAAATTAAAGAAGGTAGCCAACATATTCTTGTGCACTTTGTCTTCACTATTCACCAGACCCATTAAGGACATAATAGGGAAGTTGAAACCTCTTAACATCCTTAACATTCTGGCTACATGTGATTGGACCTTCGCAGGCATAGTGGAATCCTTAATACTCTTGGCAGAACTCTTTGGAGTTTTCTGGACACCCCCAGATGTGTCTGCGATGATCGCCCCCTTGCTAGGTGATTATGAACTGCAAGGACCTGAGGACCTTGCAGTGGAACTGGTCCCAGTAGTGATGGGGGGGATAGGTTTGGTGCTAGGATTTACCAAAGAGAAAATCGGAAAGATGCTATCATCCGCTGCATCCACTTTAAGAGCTTGTAAAGACCTTGGTGCATACGGACTGGAAATCTTAAAATTGGTCATGAAGTGGTTCTTCCCAAAGAAAGAGGAAGCAAATGAACTGGCTATGGTGAGATCCATCGAGGATGCAGTACTAGACCTCGAGGCAATTGAAAACAACCACATGACCACCCTACTCAAAGACAAAGACAGCTTGGCAACCTACATGAGAACCCTTGACCTTGAGGAGGAGAAAGCCAGAAAACTCTCAACCAAATCTGCTTCACCCGATATTGTGGGCACAATCAACGCTCTTCTGGCAAGAATCGCTGCTGCACGCTCCCTAGTGCATCGGGCGAAAGAAGAGCTCTCCAGCAGGCCGAGACCTGTCGTTGTGATGATATCGGGAAGACCAGGGATAGGGAAAACTCACCTTGCCAGGGAGCTGGCCAAGAAGATCGCGGCCTCCCTCACAGGGGACCAGCGTGTGGGTCTTATCCCACGCAATGGTGTCGACCACTGGGACGCATACAAGGGCGAAAGAGTTGTCCTATGGGACGACTATGGAATGAGCAACCCCATCCATGACGCCCTCAGGTTGCAGGAGCTTGCTGACACTTGCCCCCTCACGCTAAATTGTGACAGAATTGAGAACAAAGGGAAAGTCTTTGACAGTGATGCCATAATTATCACCACCAATCTGGCCAACCCAGCACCACTGGATTATGTCAACTTTGAAGCGTGCTCGAGACGCATTGATTTCCTCGTGTACGCAGAAGCCCCTGAGGTGGAGAAGGCAAAGCGCGACTTCCCAGGTCAACCTGACATGTGGAAGAACGCTTTCAGTCCTGACTTCTCACACATAAAACTGTCATTGGCTCCACAGGGTGGTTTTGACAAGAACGGCAACACCCCGCATGGAAAAGGGGTCATGAAGACCCTCACCACTGGCTCCCTCATCGCCCGAGCATCAGGGTTACTCCATGAGAGGCTAGATGAATATGAACTGCAAGGCCCAGCCCTCACCACTTTCAACTTTGACCGCAACAAGATACTTGCTTTTAGACAGCTTGCTGCTGAAAACAAGTATGGGCTGATGGACACAATGAGAGTTGGAAAACAGCTCAAGGATGTCAAGACCATGTCAGACCTCAAACAAGCACTCAAGAACATCGCGATCAGGAAGTGCCAGATAGTGTACAATGGTGGCACCTACACACTTGAGGCTGATGGCAAGGGTAGTGTGAAAGTTGACAAAGTGCAAAGTGCCACTGTGCAGACCAACAATGAACTAGCCGGTGCCCTACACCACCTAAGGTGCGCTAGAATCAGATACTATGTTAAGTGCGTCCAGGAGGCACTGTATTCCATCATCCAAATCGCTGGGGCTGCATTTGTCACCACGCGCATCGCTAAGCGCATGAATATACAGGATCTCTGGTCCAAGCCACAGGTGGAAGACACAGAAGAGATGGCCAACAAAGATGGTTGCCTAAAACCCAAAGATGATGAAGAGTTTGTCGTCTCATCCGACGACATCAAAACTGAGGGCAAGAAAGGGAAGAACAAGTCCGGCCGTGGCAAGAAGCACACAGCCTTTTCAAGTAAAGGGCTCAGTGATGAGGAGTACGATGAGTACAAGAGAATCAGAGAAGAAAGGAATGGTAAGTACTCCATAGAAGAGTACCTTCAGGACAGAGACAAGTACTACGAGGAGGTGGCCATTGCCAGGGCAACCGAAGAGGACTTCTGTGAAGAAGAAGAGGCCAAAATCCGGCAGAGAATTTTCAGACCAACAAGGAAACAACGCAAAGAAGAGAGGGCCTCTCTCGGCTTGGTCACAGGCTCTGAAATCAGGAAGAGAAACCCAGAAGACTTCAAACCCAAGGGAAAGCTGTGGGCTGATGATGACAGAAGTGTTGACTACAATGAGAAACTCAACTTTGAGGCCCCACCAAGCATCTGGTCGCGGATAGTCAACTTTGGTTCAGGCTGGGGCTTCTGGGTCTCCCCCAGTCTGTTTATAACATCAACCCATGTCATACCCCAAGGTGCAAAAGAGTTCTTCGGAGTCTCTATCAAGCAAATCCAGATACACAAGTCAGGTGAATTCTGCCGGTTGAGATTCCCAAAGCCAATCAGAACTGATGTGACGGGCATGATTCTAGAAGAAGGTGCGCCCGAGGGGACCGTGGCCACACTGCTCATCAAGAGACCAACTGGAGAGCTCATGCCTCTGGCAGCCAGAATGGGGACCCATGCAACCATGAAAATTCAGGGGCGTACAGTTGGAGGGCAAATGGGTATGCTCCTGACAGGATCCAACGCCAAGAGTATGGACCTAGGCACAACACCAGGCGACTGCGGCTGCCCCTACATCTACAAGAGGGGGAATGACTACGTGGTCATAGGAGTCCATACGGCCGCTGCCCGTGGAGGAAACACTGTCATATGTGCCACCCAGGGGAGTGAGGGAGAAGCCACACTTGAAGGAGGTGACAGTAAAGGGACATACTGTGGCGCACCAATCTTGGGCCCAGGGAGCGCTCCGAAGCTCAGTACCAAGACTAAGTTTTGGAGATCATCCACAACACCACTCCCACCTGGCACCTACGAACCAGCCTACCTCGGTGGCAAAGACCCTAGAGTCAAAGGTGGCCCTTCATTGCAACAAGTTATGAGGGACCAGCTGAAGCCATTCACAGAACCCAGAGGCAAACCACCAAGACCAAATGTGTTGGAAGCTGCCAAGAAAACCATCATCAATGTCCTTGAGCAAACAATTGATCCACCCCAAAAATGGTCATTTGCGCAAGCTTGCGCATCCCTTGACAAAACCACCTCCAGCGGCCACCCGCACCACATGCGGAAAAACGACTGTTGGAATGGGGAGTCCTTCACAGGAAAATTGGCTGATCAAGCCTCCAAGGCCAACCTAATGTTTGAAGAGGGAAAGAACATGACTCCAGTCTACACAGGTGCACTTAAAGATGAGTTGGTAAAGACCGATAAAGTTTATGGTAAGGTCAAGAAGAGGCTTCTGTGGGGTTCAGATCTGGCGACCATGATACGGTGCGCCCGAGCTTTTGGAGGCCTTATGGATGAACTCAAGGCACACTGTGTCACACTTCCTGTCAGAGTTGGTATGAACATGAATGAGGATGGCCCCATCATCTTTGAGAAGCACTCCAGATATAGATATCACTATGATGCTGATTATTCCCGGTGGGACTCAACACAACAAAGGGATGTGCTAGCAGCAGCACTAGAAATCATGGTTAAGTTCTCTCCAGAACCACACCTGGCCCAGATAGTTGCAGAAGACCTCCTCTCCCCTAGCGTGATGGATGTAGGTGACTTTCAAATATCAATAAGTGAGGGTCTCCCCTCTGGGGTACCTTGTACCTCCCAGTGGAATTCCATCGCCCACTGGCTCCTCACTCTGTGTGCACTCTCTGAAGTCACGGACCTGTCCCCTGATATCATTCAGGCCAACTCCCTTTTCTCCTTCTATGGTGATGATGAGATTGTGAGCACAGACATAAAGTTGGACCCAGAGAAGCTGACAGCAAAACTCAAGGAGTACGGGCTGAAACCAACCCGCCCCGACAAAACTGAAGGACCCCTTGTTATCTCTGAAGACCTGGATGGCCTGACATTCCTCCGGAGAACTGTGACCCGTGATCCAGCTGGCTGGTTTGGAAAATTGGAACAAAGTTCAATTCTCAGGCAAATGTACTGGACCAGGGGTCCCAACCATGAAGATCCATTTGAAACAATGATACCACACTCCCAAAGACCCATACAATTGATGTCCTTGCTGGGCGAGGCTGCACTCCACGGCCCGGCATTCTATAGCAAAATTAGCAAATTAGTCATTGCAGAGTTGAAGGAAGGTGGCATGGATTTTTACGTACCCAGACAAGAGCCAATGTTCAGATGGATGAGATTCTCAGATCTGAGCACGTGGGAGGGCGATCGCAATCTGGCTCCCAGTTTTGTGAATGAAGATGGCGTCGAGTGACGCCAACCCATCTGATGGGTCCGCAGCCAACCTCGTCCCAGTGGTCAACAATGAGGTTATGGCTCTGGAGCCCGTTGTTGGTGCCGCCATTGCGGCACCTGTAGCGGGCCAACAAAATGTAATTGACCCCTGGATTAGAAATAATTTTGTACAAGCCCCTGGTGGAGAGTTTACAATATCCCCTAGAAACGCTCCAGGTGAAATACTATGGAGCGCGCCCTTGGGCCCTGATCTAAATCCCTACCTATCCCATTTGGCCAGAATGTACAATGGTTATGCAGGTGGTTTTGAAGTGCAGGTACTTCTCGCGGGGAACGCGTTCACCGCCGGGAAGGTCATATTTGCAGCAGTCCCACCAAATTTTCCAACTGAAGGCTTGAGCCCCAGCCAGGTCACTATGTTCCCCAATATAGTAGTAGATGTTAGGCAACTAGAACCTGTGTTGATTCCCTTACCCGATGTTAGGAATAATTTCTATCATTACAATCAATCAAATGACCCCACCATTAAGTTAATAGCAATGTTGTATACACCACTTAGGGCTAATAATGCTGGGGATGATGTCTTCACAGTTTCTTGCCGAGTTCTCACGAGACCATCCCCCGATTTTGATTTCATATTTCTAGTGCCACCCACAGTTGAGTCAAGAACTAAACCATTCTCTGTCCCAATTTTAACTGTTGAGGAGATGACCAATTCAAGATTCCCCATTCCTTTGGAAAAGTTGTTCACGGGTCCCAGCAGTGCCTTTGTTGTCCAACCACAAAACGGTAGGTGCACGACTGATGGCGTGCTCCTAGGCACCACCCAACTGTCTCCTGTCAACATCTGCACCTTCAGAGGAGATGTCACCCATATCACAGGTAGTCGTAACTACACAATGAATTTGGCTTCTCAAAATTGGAGCAATTATGACCCAACAGAAGAAATCCCAGCCCCTCTAGGAACTCCAGATTTTGTGGGGAAGATTCAAGGCGTGCTCACCCAAACCACAAGGACAGATGGCTCAACACGCGGCCACAAAGCCACAGTGTACACTGGGAGCGCCGACTTTGCTCCAAAACTGGGTAGAGTTCAATTTGAAACTGACACAGACCATGATTTTGAAACTAACCAAAACACAAAGTTCACCCCAGCTGGTGTCATCCAAGATGGTAGCACCACCCACCGAAATGAACCCCAACAGTGGGTGCTCCCAAGTTACTCAGGCAGAAATACTCCTAATGTGCATCTGGCCCCCGCTGTGGCCCCCACTTTTCCGGGTGAGCAACTTCTCTTCTTCAGATCCACCATGCCCGGATGCAGCGGGTACCCCAACATGGATTTGGACTGTCTGCTCCCCCAGGAATGGGTGCAGTACTTCTACCAAGAGGCAGCCCCAGCACAATCTGATGTGGCTCTGCTAAGATTTGTGAATCCAGACACAGGTAGGGTTTTGTTTGAGTGTAAGCTTCATAAATCAGGCTATGTTACAGTGGCTCACACTGGCCAACATGATTTGGTTATCCCCCCCAATGGTTATTTTAGGTTTGATTCCTGGGTCAACCAGTTTTACACGCTTGCCCCCATGGGAAATGGAACGGGGCGTAGACGTGCACTATAATGGCTGGAGCTTTCTTTGCTGGATTGGCATCTGATGTCCTTGGCTCTGGACTTGGTTCCCTTATCAATGCTGGGGCTGGGGCCATCAACCAAAAAGTTGAGTTTGAAAATAACAGAAAATTGCAACAAGCATCCTTCCAATTTAGCAGCAATCTACAACAGGCTTCCTTTCAACATGACAAAGAGATGCTCCAAGCACAAATTGAGGCCACCAAAAGGCTACAACAGGAAATGATGAAAGTTAAGCAGGCAATGCTCCTAGAGGGTGGGTTCTCTGAGACAGATGCAGCCCGCGGGGCAATCAACGCCCCCATGACAAAAGCTTTGGACTGGAGCGGGACAAGGTACTGGGCTCCCGATGCTAGGACAACAACATACAATGCAGGCCGCTTTTCCACCCCTCAACCATCGGGGGCATTGCCAGGAAGAGCTAATCTTAGGGATGCTGTCCCTGCTCGGGGTTCCTCCAGTAAGTCTTCTAATTCTTCTACTGCTACTTCTGTGTACTCAAATCAAACTACTTCAACGAGACTTGGTTCTACAGCTGGTTCTGGTACCAGTGTCTCGAGCTTCCCGTCAACTGCAAGGACTAGGAGCTGGGTTGAGGATCAAAGTAGGAATTTGTCACCTTTCATGAGGGGGGCCCACAACATATCGTTTGTCACCCCACCATCTAGCAGATCCTCTAGCCAAGGCACAGTCTCAACCGTGCCTAAAGAGATTTTGGACTCCTGGACTGGCGCT
```
