## Supplemental material tarball for "VADR: validation and annotation of virus sequence submissions to GenBank": nc.r200.fa.37

```
>KM198560.1 Norovirus Hu/GII/C2H-50/2011/VNM nonstructural polyprotein and capsid protein VP1 genes, complete cds; and capsid protein VP2 gene, partial cds
ATGAAGATGGCGTCTAACGACGCTTCCGCTGCCGCTGTTGCTAACAGCAACAACGACACCGCAAAATCTTCAAGTGACAAAATGTTTTCTAGCATGGCTGTCACTTTTAAACGAGCCCTCGGGGCGCGGCCTAAACAGCCTCCCCCGAGGGAAATACCGCAAAGACCCCCACGACCACCTACTCCAGAACTGGTCAAAAAGGTCCCTCCTCCCCCGCCCAACGGAGAGGATGAAGTGGTGGTTTCTTATAGTGCCAAAGATGGCATTTCTGGTCTACCTGAGCTTTCCACCGTCAGACAACCAGAAGAAACCAATACGGCCTTCAGTGTCCCCCCACTCAATCAGAGGGAGAATAGGGATGCTAAGGAACCACTGACTGGGACAATTCTGGAAATGTGGGATGGAGAAATCTATCATTATGGCCTGTATGTTGAACGAGGTCTTGTGCTGGGTGTGCACAAACCACCAGCTGCCATTAGCCTCGCCAAGGTCGAACTAACACCACTCTCCTTGTTCTGGAGACCTGTGTACACCCCACAGTACCTCATCTCTCCAGACACTCTCAAGAAATTACACGGAGAAACATTTCCCTACACAGCCTTTGACAACAACTGCTATGCCTTTTGTTGCTGGGTCCTGGATCTAAACGACTCGTGGCTGAGTAGGAGAATGATCCAGAGAACAACTGGCTTCTTCAGACCCTACCAAGATTGGAATAGGAAACCCCTCCCTACTACGGATGATTCCAAATTAAAGAAGGTAGCTAACATATTCCTGTGCACCCTGTCTTCGCTATTCACCAGGCCCATAAAAGACATAATAGGAAAGTTAAGGCCTCTCAACATCATCAACATCCTAGCTTCATGTGACTGGACTTTCGCAGGCATCGTGGAATCCTTGATACTCTTGGCAGAGCTCTTTGGAGTCTTCTGGACACCCCCAGATGTGTCTGCGATGATTGCCCCCTTACTCGGTGATTTCGAGTTACAAGGACCTGAGGACCTTGTAGTGGAGCTCGTCCCTGTGGTAATGGGGGGAATTGGTTTGGTGCTGGGATTCACCAAAGAGAAGATTGGAAAAATGTTGTCATCTGCTGCGTCCACCTTGAGAGCTTGTAAAGATCTCGGTGCATATGGGCTAGAGATCCTAAAGCTAGTCATGAAGTGGTTCTTCCCGAAGAAAGAGGAGGCAAATGAACTGGCTATGGTGAGATCCATCGAGGATGCAGTACTGGACCTTGAGGCAATTGAAAACAACCACATGACCACCTTGCTCAAAGATAAAGACAGCCTGGCAACCTACATGAGAACCCTTGACCTCGAGGAAGAGAAAGCCAGAAAACTCTCAACCAAGTCCGCTTCACCCGACATCGTGGGCACAATCAACGCCCTTCTGGCGAGAATCGCCGCTGCACGCTCCCTGGTGCACCGAGCGAAGGAGGAGCTTTCCAGCAGACCAAGACCTGTGGTCTTGATGATATCAGGTAGACCAGGGATAGGGAAGACCCACCTTGCTAGGGAAGTGGCTAAGAGAATCGCAGCCTCCCTCACAGGAGACCAGCGCGTAGGCCTCATCCCACGCAATGGCGTCGATCACTGGGATGCGTACAAGGGGGAGAGGGTCGTCCTATGGGACGACTATGGAATGAGCAATCCCATCCACGACGCCCTCAGGCTGCAAGAACTCGCCGACACTTGCCCCCTCACTCTAAATTGTGACAGGATTGAGAATAAAGGAAAGGTCTTTGACAGTGATGTCATCATTATCACTACTAATCTGGCCAACCCAGCACCACTGGACTATGTCAACTTTGAAGCGTGCTCGAGGCGCATCGATTTCCTCGTGTACGCAGAAGCCCCCGAGGTCGAAAAGGCGAAGCGTGACTTCCCGGGCCAACCTGACATGTGGAAAAACGCTTTTAGTTCTGATTTCTCACACATAAAACTGGCACTGGCTCCACAAGGTGGCTTCGATAAGAACGGGAACACCCCACATGGGAAGGGCGTCATGAAGACTCTCACCACTGGCTCCCTTATTGCCCGGGCATCAGGGCTGCTCCATGAGAGATTGGATGAGTTTGAACTACAGGGCCCAGCTCTCACCACCTTCAACTTTGACCGCAACAAAGTGCTTGCCTTCAGGCAGCTTGCTGCTGAAAACAAATACGGGTTGATGGACACAATGAGAGTTGGGAGGCAGCTCAAGGATGTCAAAACCATGCCAGAACTTAAACAAGCACTCAAGAGCATCTCAATCAAGAAGTGTCAGATTGTGTACAGTGGTTGCACCTACACACTTGAGTCTGATGGCAAGGGCAATGTGAAGGTTGACAGAGTTCAGAACACCTCCGTGCAGACCAACAATGAGCTGGCTGGCGCCCTGCACCATCTGAGGTGCGCCAGAATCAGGTACTATGTTAAGTGTGTCCAGGAGGCCCTGTATTCTATCATTCAGATTGCTGGAGCTGCATTCGTCACCACGCGCATCATCAAGCGTGTGAACATTCAAAACTTATGGTCCAAGCCACAAGTGGAAAACACAGAGGAAGCCACCAACAAGGATGGGTGCCCAAAACCCAAAGATGATGAGGAGTTCGTCATCACATCTGACGACATTAAAACTGAGGGTAAGAAAGGAAAGAACAAGACTGGCCGTGGTAAGAAGCACACAGCCTTCTCAAGTAAAGGTCTCAGTGATGAAGAGTATGATGAGTACAAGAGAATTAGAGAGGAAAGGAATGGCAAGTACTCCATAGAAGAGTACCTTCAGGACAGGGACAAATACTATGAGGAGGTGGCCATTGCCAGGGCGACCGAGGAAGACTTCTGTGAAGAGGAGGAGGCCAAGATCCGGCAAAGGATCTTCAGACCAACAAGGAAACAACGCAAGGAAGAAAGAGCTTCTCTCGGTTTAGTCACAGGTTCTGAAATTAGGAAAAGAAACCCAGATGATTTCAAGCCCAAGGGGAAACTATGGGCTGACGATGACAGAAGTGTTGACTACAATGAGAAACTCAGTTTTGAGGCTCCGCCAAGCATCTGGTCAAGGATAGTCAACTTTGGCTCAGGTTGGGGCTTCTGGGTCTCCCCCAGCCTGTTCATAACATCAACCCACGTCATACCCCAGGGCGCAAAGGAGTTCTTTGGAGTCCCCATCAAACAAATTCAGGTGCACAAGTCAGGCGAATTCTGTCGCTTGAGGTTCCCAAAACCAATCAGGACTGATGTGACTGGCATGATCTTGGAAGAAGGCGCGCCTGAAGGCACCGTGGCCACACTACTCATCAAAAGGTCTACTGGAGAACTCATGCCCCTAGCAGCCAGAATGGGGACCCATGCAACCATGAAAATTCAAGGGCGCACTGTTGGAGGTCAGATGGGCATGCTTCTGACAGGATCCAACGCCAAAAGCATGGATCTAGGCACCACACCAGGTGATTGCGGCTGTCCCTACATCTACAAGAGAGGGAATGACTATGTGGTCATTGGAGTCCACACGGCTGCCGCTCGTGGGGGAAACACTGTTATATGTGCCACCCAGGGGGGTGAGGGGGAAGCTACACTTGAAGGTGGTGACAGTAAGGGAACGTACTGCGGTGCGCCAATCCTAGGCCCAGGGAGCGCCCCAAAACTTAGTACCAAAACCAAATTCTGGAGGTCATCCACAGCACCACTCCCACCTGGCACCTATGAGCCAGCCTACCTTGGTGGCAAGGACCCCAGAGTCAAGGGTGGCCCCTCGCTGCAGCAAGTCATGAGAGACCAGCTGAAACCATTCACAGAGCCCAGGGGTAAGCCACCAAAGCCAAGTGTGTTGGAAGCTGCCAAGAAAACCATCATCAATGTTCTTGAACAAACAATTGACCCACCTGAGAAGTGGTCGTTCGCACAGGCTTGCGCGTCCCTTGACAAGACCACTTCTAGCGGCCATCCGCATCACATGCGGAAAAACGACTGCTGGAACGGGGAGTCCTTCACAGGCAAGTTGGCAGACCAGGCTTCCAAGGCTAACCTGATGTTTGAAGAAGGGAAGAGCATGACCCCAGTTTACACAGGTGCGCTCAAGGACGAGTTGGTCAAAACTGATAAAATTTATGGCAAGATAAAGAAGAGGCTTCTCTGGGGCTCGGATTTAGCAACCATGATCCGGTGTGCTCGAGCATTCGGAGGCCTAATGGATGAACTCAAAGCACACTGTGTCACACTTCCTATCAGAGTTGGTATGAATATGAATGAGGATGGCCCCATCATCTTCGAGAAGCACTCCAGGTACAGGTACCACTATGATGCTGATTACTCTCGATGGGATTCAACACAACAGAGAGCCGTGCTGGCAGCTGCTCTAGAAATTATGGTTAAATTCTCCTCAGAACCACATTTGGCTCAGGTGGTCGCAGAAGACCTTCTTTCTCCTAGCGTGGTGGATGTGGGTGACTTCACAATATCAATCAATGAGGGTCTTCCCTCTGGGGTGCCCTGCACTTCTCAATGGAACTCCATCGCCCACTGGCTTCTCACTCTATGTGCACTCTCCGAGGTTACAAATTTGTCCCCAGACATCATACAGGCTAATTCTCTCTTCTCCTTCTATGGTGATGATGAAATTGTTAGTACAGACATAAAACTAGACCCAGAGAAGTTGACAGCAAAGCTTAAGGAATATGGGTTAAAACCAACCCGCCCTGACAAAACTGAAGGACCTCTTGTTATTTCTGAAGACTTAGATGGTTTGACTTTCCTGCGGAGAACTGTGACCCGCGACCCAGCTGGTTGGTTTGGAAAACTGGAGCAGAGCTCAATACTCAGGCAAATGTACTGGACTAGGGGCCCCAACCATGAAGATCCATCTGAATCAATGATTCCACACTCTCAAAGACCCATACAATTGATGTCCCTGCTGGGAGAGGCCGCACTCCACGGCCCAACATTCTATAGTAAAATTAGCAAATTAGTCATTGCAGAGCTAAAAGAAGGTGGTATGGATTTTTACGTGCCCAGGCAAGAGCCAATGTTCAGATGGATGAGATTCTCAGATCTGAGCACGTGGGAGGGCGATCGCAATCTGGCTCCCAGCTTTGTGAATGAAGATGGCGTCGAATGACGCCAACCCATCTGATGGGTCCGCAGCCAACCTCGTCCCAGAGGTCAACAATGAGGTTATGGCTTTGGAGCCCGTTGTCGGTGCCGCTATTGCGGCGCCTGTAGCGGGCCAACAAAATGTAATTGACCCCTGGATTAGGAATAATTTTGTACAAGCCCCTGGTGGAGAATTCACAGTATCCCCTAGAAACGCTCCAGGTGAAATACTATGGAGCGCGCCCTTAGGCCCTGATCTGAATCCCTACCTATCCCATTTGGCCAGAATGTATAATGGTTATGCAGGTGGCTTTGAAGTGCAGGTGATCCTCGCGGGAAACGCGTTCACCGCCGGAAAAATTATATTTGCAGCAGTTCCACCAAATTTTCCAACTGAAGGCTTGAGCCCCAGCCAGGTTACTATGTTCCCCCACATAATAGTAGATGTTAGGCAACTGGAACCTGTGTTGATCCCCTTACCTGATGTTAGGAATAACTTCTATCATTATAATCAGTCAAACGATTCCACCATTAAATTGATAGCAATGCTGTACACACCACTTAGGGCTAATAATGCTGGGGAAGATGTCTTCACAGTCTCTTGTCGAGTCCTCACGAGGCCATCCCCTGATTTTGATTTTATATTTTTGGTGCCACCCACAGTTGAGTCAAGAACCAAACCATTTACTGTCCCAATCTTAACTGTTGAAGAAATGACCAATTCAAGATTCCCCATCCCTTTGGAAAAGTTGTTCACGGGCCCCAGCGGTGCCTTTATTGTCCAACCACAAAATGGTAGGTGCACGACCGATGGCGTGCTCTTAGGCACCACCCAACTGTCTCCTGTCAACATCTGCACCTTCAGAGGGGATGTCACCCACATTGCAGGTTCTCGCAATTACACGATGAATTTGGCTTCTCTAAATTGGAATAATTATGACCCAACAGAAGAAATTCCAGCCCCTCTGGGAACTCCAGATTTCGTGGGAAAGATCCAAGGTGTGCTCACTCAAACCACAAAGGGAGATGGCTCGACCCGTGGCCATAAAGCAACAGTTTACACTGGGAGTGCCCCCTTTACTCCAAAGCTGGGCAGTGTTCAATTCAGTACTGACACAGAAAATGATTTTGAAGCTCACCAAAACACAAAATTCACCCCAGTCGGTGTCATCCAGGATGGTGGCACCACCCACCGAAATGAACCCCAACAATGGGTGCTCCCAAGTTATTCAGGTAGAGATGTCCACAATGTACACCTGGCCCCTGCTGTAGCCCCCACTTTTCCGGGTGAACAACTTCTTTTCTTCAGGTCCACTATGCCCGGATGCAGTGGGTATCCCAACATGGATTTGGATTGCCTACTCCCTCAGGAGTGGGTGCAGCACTTCTACCAAGAGGCAGCTCCAGCACAATCTGATGTGGCTCTATTGAGATTTGTGAATCCAGACACGGGTAGGGTCCTGTTTGAGTGCAAACTTCATAAATCAGGCTATGTCACAGTGGCTCACACCGGCCAGCATGATTTGGTCATCCCCCCTAATGGCTATTTTAGGTTTGATTCCTGGGTTAACCAATTCTATACACTTGCCCCCATGGGAAATGGAACGGGGCGTAGACGTGCTTTATAATGGCTGGGGCCTTCTTTGCTGGATTGGCATCTGATGTCCTTGGCTCTGGACTTGGCTCCCTAATCAATGCTGGGGCTGGGGCTATCAACCAAAAGATTGATTTTGAAAATAACAGAAAATTGCAGCAAGCTTCCTTCCAGTTTAGCAGTAATCTACAACAGGCCTCCTTTCAACATGACAAAGAGATGCTCCAAGCACAAATTGAGGCCACTAAAAAGTTGCAACAGGAAATGATGAGAGTCAAACAGGCAATGCTCTTAGAAGGTGGGTTCTCTGAAACAGATGCAGCTCGTGGGGCAATCAACGCCCCCATGACAAAGGTTTTGGACTGGAGTGGAACAAGGTACTGGGCCCCTGATGCCAGGACTACAACATACAATGCAGGCCGCTTTTCCACCCCCCAACCCTCGGGGTCATTGCCAGGAAGAACCAATCCCAGGACTCCTACTCCCGCTCGGGCCTCCTCCAGTACATCCTCTAATGCTTCTACTGTTGCTTCTATATACTCAAATCAAACTGTTTCAACGAGACTTGGTTCTACAGCTGGCTCTGGCACCAATGTCTCGAGTCTCCCGTCAACTGCAAGGACTAAGAGTTGGGTTGAGGATCAAAACAGAAATTTGTCACCTTTCATGAGGGGGGCTCACAACATATCGTTTGTCACCCCACCATCTAGCAGATCCTCTAGCCAAGGCACAGTCTCAACCGTGCCTAAAGAAGTTTTGGACTCCTGGACTGGC
```
