## Supplemental material tarball for "VADR: validation and annotation of virus sequence submissions to GenBank": nc.r200.fa.39

```
>AB933649.1 Norovirus Hu/GII.4/Hiroshimacity3/2009/JP genomic RNA, complete genome
ATGAAGATGGCGTCTAACGACGCTTCCGCTGCCGCTGTTGCCAACAGCAACAACGACACCGCAAAATCTTCAAGTGACAAGATGTTTTCTAGCATGGCTGTCACTTTTAAACGAGCCCTCGGGGCGCGGCCTAAACAGCCTCCCCCGAGGGAAATACCACAAAGACCCCCACGACCACCTACTCCAGAACTGGTCAAAAAGATCCCTCCTCCCCCGCCTAACGGAGAGGATGAAGTGGTGGTTTCTTATAGTGCCAAAGATGGTGTTTCCGGTTTACCTGAGCTTTCCACCGTCAGGCAACCGGAAGAAACCAATACGGCCTTCAGTGTCCCTCCACTCAACCAGAGGGAGAATAGAGATGCTAAGGAACCACTGACCGGAACAATTCTGGAAATGTGGGATGGAGAAATCTACCATTATGGCCTGTATGTTGAGCGAGGTCTTGTGCTGGGTGTGCACAAACCACCAGCTGCCATTAGCCTCGCCAAGGTCGAACTAACACCACTCTCCTTGTTCTGGAGACCTGTGTACACTCCCCAGTACCTCATCTCTCCAGACACTCTCAAGAAATTACACGGAGAAACGTTTCCCTACACAGCCTTTGACAACAATTGCTATGCCTTTTGCTGCTGGGTCCTGGATCTAAATGACTCGTGGCTGAGTAGGAGAATGATCCAGAGAACAACTGGCTTCTTCAGACCCTACCAAGACTGGAATAGAAAACCCCTCCCCACTATGGATGATTCCAAATTAAAGAAGGTAGCTAACATATTCCTGTGCACCCTGTCTTCGCTATTCACCAGGCCCATAAAAGACATAATAGGAAAGTTAAGGCCCCTCAACATCATCAACATCCTGGCTTCATGTGATTGGACTTTCGCAGGCATAGTGGAGTCCCTGATACTCTTGGCAGAGCTCTTTGGAGTTTTCTGGACACCCCCAGATGTGTCTGCGATGATTGCCCCCTTACTCGGTGATTTCGAGTTACAAGGACCCGAGGACCTTGTAGTGGAGCTCGTCCCTGTAGTAATGGGGGGAATTGGTTTGGTGCTAGGGTTCACCAAAGAGAAGATTGGAAAAATGTTGTCATCTGCTGCATCCACCTTGAGAGCTTGTAAAGATCTTGGTGCATATGGGCTAGAGATCCTAAAGTTAGTCATGAAGTGGTTCTTCCCGAAGAAAGAGGAGGCAAATGAACTGGCTATGGTGAGATCCATCGAGGATGCAGTACTGGACCTTGAGGCAATTGAAAACAACCATATGACCACCTTGCTCAAAGACAAAGACAGCCTGGCAACCTACATGAGAACCCTTGACCTCGAGGAAGAGAAAGCCAGAAAGCTCTCAACCAAGTCTGCTTCACCTGACATCGTGGGCACAATCAACGCCCTTCTGGCGAGAATCGCCGCTGCACGCTCCCTGGTGCACCGAGCGAAGGAGGAGCTTTCCAGCAGACCAAGACCTGTAGTCTTGATGATATCAGGCAGACCAGGGATAGGGAAAACCCACCTTGCTAGGGAAGTGGCTAAGAGAATTGCAGCCTCCCTCACAGGAGACCAGCGTGTAGGCCTCATCCCACGCAATGGCGTCGATCACTGGGATGCGTACAAGGGGGAGAGGGTCGTCCTATGGGACGACTATGGAATGAGCAATCCCATCCACGACGCCCTCAGGCTGCAAGAACTCGCTGATACTTGCCCCCTCACTCTAAATTGTGACAGGATTGAGAATAAAGGAAAGGTCTTTGACAGCGATGTCATCATTATCACTACTAATCTGGCCAACCCAGCACCACTGGACTATGTCAACTTTGAAGCGTGCTCGAGGCGTATCGATTTCCTCGTGTATGCAGAAGCCCCCGAGGTCGAAAAGGCGAAGCGTGACTTCCCGGGCCAACCTGACATGTGGAAAAACGCTTTTAATTCTGATTTCTCACACATAAAATTGGCACTGGCTCCACAAGGTGGCTTTGATAAGAACGGGAACACCCCACACGGGAAGGGCGTCATGAAGACTCTCACCACTGGCTCCCTCATTGCCCGGGCATCAGGGCTGCTCCATGAGAGATTAGATGAGTTTGAACTACAGGGCCCAGCTCTTACCACCTTCAACTTTGACCGCAACAAAGTGCTTGCCTTCAGGCAGCTTGCTGCTGAAAACAAATATGGGTTGATAGACACAATGAAAGTCGGGAGGCAGCTCAAGGATGTCAAAACCATGCCAGAACTTAAACAAGCACTCAAGGATATCTCAATCAAGAAGTGCCAGATTGTGTATAGTGGTTGCACCTACACACTTGAGTCTGATGGCAAGGGCAATGTGAAAGTTGACAGAGTTCAGAGCACCTCCGTACAGACCAACAATGAACTGGCTGGCGCCCTGCACCATCTGAGGTGCGCCAGAATCAGGTACTATGTTAAGTGTGTCCAGGAGGCCCTGTATTCTATCGTCCAGATTGCTGGGGCTGCATTTGTCACCACGCGCATCATCAAGCGCGTGAACATTCAAGATTTATGGTCCAAGCCACAAGTGGAAAACACAGAGGAGGCTACCAACAAGGACGGGTGCCCAAAACCCAAAGATGATGAGGAGTTCGTCATTTCATCTGACGACATTAAAACTGAGGGTAAGAAAGGGAAGAACAAGTCTGGCCGTGGCAAGAAGCACACAGCCTTCTCAAGTAAAGGTCTCAGTGATGAAGAGTATGATGAGTACAAGAGAATTAGAGAGGAAAGGAATGGCAAGTACTCCATAGAAGAGTACCTCCAGGACAGGGACAAATACTATGAGGAGGTGGCCATTGCCAGGGCGACCGAGGAAGACTTCTGTGAAGAGGAGGAGGCCAAGATCCGGCAAAGGATCTTCAGACCAACAAGGAAACAACGCAAGGAAGAAAGAGCTTCTCTCGGTTTAATCACAGGTTCTGAAATTAGGAAAAGAAACCCAGAAGACTTCAAGCCCAAGGGGAAACTATGGGCTGACGATGACAGAAGTGTGGACTACAATGAGAAACTCAGTTTTGAGGCCCCACCAAGCATCTGGTCAAGGATAGTCAACTTTGGTTCAGGTTGGGGCTTCTGGGTCTCCCCTAGCCTGTTCATAACATCAACCCACGTCATACCCCAGGGCGCAAAGGAGTTCTTTGGAGTCCCCATCAAACAAATTCAGGTACACAAGTCAGGCGAATTCTGTCGCTTGAGGTTCCCAAAACCAATCAGGACTGATGTGACTGGCATGATCTTGGAAGAAGGTGCGCCCGAAGGCACCGTGGTCACACTACTCATCAAAAGGTCTACTGGAGAACTCATGCCCCTAGCAGCTAGAATGGGGACCCATGCAACCATGAAAATTCAAGGGCGCACTGTTGGAGGTCAGATGGGCATGCTTCTGACAGGATCCAACGCCAAAAGCATGGATCTAGGCACCACACCAGGTGATTGCGGTTGTCCCTACATCTACAAGAGAGGAAATGACTATGTGGTCATTGGAGTCCACACGGCTGCCGCTCGTGGGGGAAACACTGTCATATGTGCCACCCAGGGGGGCGAGGGGGAAGCTACACTTGAAGGTGGTGACAGTAAGGGAACATACTGTGGTGCACCAATCCTAGGCCCAGGGAGTGCCCCAAAACTTAGCACCAAAACCAAATTCTGGAGATCATCCACAGCACCACTCCCACCTGGCACCTATGAACCAGCCTACCTTGGTGGCAAGGACCCCAGAGTCAAGGGTGGCCCCTCGTTGCAGCAAGTCATGAGGGACCAGCTGAAACCATTTACAGAGCCCAGGGGTAAGCCACCAAAGCCAAGTGTGTTAGAAGCTGCCAAGAATACCATCATCAATGTCCTTGAACAGACAATTGACCCACCTGAGAAGTGGTCGTTCGCACAAGCCTGCGCGTCCCTTGACAAGACCACTTCTAGCGGCCATCCGCACCACATGCGGAAAAACGACTGCTGGAACGGGGAATCCTTCACAGGCAAGCTGGCAGACCAGGCTTCCAAGGCCAACCTGATGTTTGAAGAAGGGAAGAACATGACCCCAGTCTACACAGGTGCACTTAAGGATGAATTAGTCAAAACTGACAAAATTTATGGTAAGATCAAGAAGAGGCTTCTCTGGGGCTCGGATTTAGCAACCATGATCCGGTGTGCTCGAGCATTCGGAGGCCTAATGGATGAACTCAAAGCACACTGTGTCACACTTCCTATCAGAGTTGGTATGAATATGAATGAGGATGGCCCCATCATCTTCGAGAAGCATTCCAGGTACAGGTATCACTATGATGCTGATTACTCTAGGTGGGATTCAACACAACAGAGAGTCGTGCTGGCAGCTGCTCTAGAAATCATGGTTAAATTCTCCTCAGAACCACATTTGGCTCAGGTAGTCGCAGAAGACCTTCTCTCTCCTAGCATGGTGGATGTGGGTGACTTCACAATATCAATCAACGAGGGTCTTCCCTCTGGGGTGCCCTGCACCTCCCAATGGAACTCCATCGCCCACTGGCTTCTCACTCTCTGTGCACTCTCCGAAGTCACAAATTTGTCCCCAGACATCATACAGGCTAATTCTCTCTTCTCCTTCTATGGTGATGATGAAATTGTTAGTACAGACATAAAATTAGACCCAGAGAAGCTGACAGCAAAGCTTAAGGAATATGGGTTGAAACCAACCCGCCCCGACAAAACCGAAGGACCTCTTGTTATTTCTGAAGACTTAGATGGTTTGACTTTCCTGCGGAGGACTGTGACCCGCGACCCAGCTGGTTGGTTTGGAAAACTGGAGCAGAGCTCAATACTCAGGCAAATGTACTGGACTAGGGGCCCCAACCATGAAGATCCATCTGAATCAATGATTCCACACTCTCAAAGACCCATACAATTGATGTCCTTACTGGGAGAGGCCGCACTCCACGGCCCAACATTCTACAGTAAAATCAGCAAATTAGTCATTGCAGAGCTAAAAGAGGGTGGTATGGATTTTTACGTGCCCAGGCAAGAGCCAATGTTCAGATGGATGAGATTCTCAGATCTGAGCACGTGGGAGGGCGATCGCAATCTGGCTCCCAGTCTTGTGAATGAAGATGGCGTCGAATGACGCCAACCCATCTGATGGGTCCGCAGCCAACCTCGTCCCAGAGGTCAACAATGAGGTTATGGCTTTGGAGCCCGTTGTCGGTGCCGCTATTGCGGCGCCTGTAGCGGGCCAAACAAATGTAATTGACCCCTGGATTAGAAATAATTTTGTACAAGCCCCTGGTGGAGAGTTCACAGTATCCCCTAGAAACGCTCCAGGTGAAATACTATGGAGCGCGCCCTTAGGCCCTGATCTGAATCCCTACCTGTCTCATTTGGCCAGAATGTATAATGGTTATGCAGGTGGTTTTGAAGTGCAGGTGATCCTCGCGGGGAACGCGTTCACCGCCGGGAAAATTATATTTGCAGCAGTCCCACCAAATTTTCCAACTGAAGGCTTGAGTCCCAGCCAGGTCACTATGTTCCCCCACATAATAGTAGATGTTAGGCAATTGGAACCCGTGTTGATCCCCTTACCTGATGTTAGGAATAACTTCTATCATTATAATCAGTCAAATGATTCTACCATTAAACTGATAGCAATGCTGTATACACCACTTAGGGCCAATAATGCTGGGGAAGATGTCTTCACAGTCTCTTGTCGAGTCCTCACGAGGCCGTCCCCTGATTTTGATTTTATATTTTTGGTGCCACCCACAGTTGAGTCAAGAACTAAACCATTTACTGTCCCAATTTTAACTGTTGAAGAAATGACCAATTCAAGATTCCCCATTCCTTTGGAAAAGTTGTTCACGGGTCCCAGCGGTGCCTTTGTTGTTCAACCACAAAATGGCAGGTGCACGACTGATGGCGTGCTCTTAGGCACCACCCAACTGTCTCCTGTCAACATCTGCACCTTCAGAGGGGATGTCACCCACATTGCAGGTTCTCGTAATTACACAATGAATTTGGCTTCTCTAAATTGGAACAATTATGACCCAACAGAAGAAATTCCAGCCCCTCTAGGAACTCCAGATTTCGTGGGAAAGATCCAAGGTGTGCTCACTCAGACCACGAAGGGAGATGGCTCGACCCGTGGTCATAAAGCTACAGTTTACACTGGGAGTGCCCCCTTCACTCCAAAGCTGGGCAGTGTTCAATTCAGTACTGATACAGAAAATGATTTTGAAGCTCACCAAAACACAAAATTCACCCCAGTCGGTGTCATCCAGGATGGTAGCACCACCCACCGAAATGAACCCCAACAATGGGTGCTCCCAAGTTATTCAGGTGGAAATGTTCAAAATGTACACCTAGCCCCTGCTGTAGCCCCCACTTTTCCGGGTGAACAACTTCTTTTCTTCAGGTCCACTATGCCCGGATGCAGCGGGTATCCCAACATGGATTTGGATTGCCTACTCCCCCAGGAGTGGGTGCAGCACTTCTACCAAGAGGCAGCTCCAGCACAATCTGATGTGGCTTTATTGAGATTTGTGAATCCAGACACGGGTAGGGTCCTGTTTGAGTGCAAACTTCATAAATCAGGCTATGTCACAGTGGCCCACACCGGCCAGCATGATTTGGTCATCCCCCCCAATGGCTATTTTAGGTTTGATTCCTGGGTTAATCAATTCTACACACTTGCCCCCATGGGAAATGGAACGGGGCGTAGACGTGCTTTATAATGGCTGGAGCTTTCTTTGCTGGATTGGCATCTGATGTCCTTGGCTCTGGACTTGGTTCCCTAATCAATGCTGGGGCTGGGGCTATCAACCAAAAGATTGATTTTGAAAATAACAGAAAATTGCAGCAAGCTTCCTTCCAGTTTAGCAGTAATCTACAACAGGCCTCCTTTCAACATGATAAAGAGATGCTCCAAGCACAAATTGAGGCCACTAAAAAGTTGCAACAGGAAATGATGAAAGTTAAACAGGCAATGCTCTTAGAGGGTGGATTCTCTGAAACAGATGCAGCCCGTGGGGCAATCAACGCCCCCATGACAAAGGCTTTGGACTGGAGCGGAACAAGGTACTGGGCCCCTGACGCTAGGACTACAACATACAATGCAGGCCGCTTTTCCACCCCCCAACCTTCGGGGGCACTGCCAGGAAGAATCAATCCCAGGACTTCTACCCCCGCTCGGGGCTCCTCCAGCACATCTTCTAATGCTTCTACTGCTACTTCTATATATTCAAATCAAACTGTTTCAACGAGACTTGGTTCTACAGCTGGTTCTGGCACCAGTGTCTCGAGTCTCCCGTCAACTGCAAGGACTAGGAGTTGGGTTGAGGATCAAAACAGAAATTTGTCACCTTTCATGAGGGGGGCTCACAACATATCGTTTGTCACCCCACCATCTAGCAGATCCTCTAGCCAAGGCACAGTCTCAACCGTGCCTAAAGAAGTTTTGGACTCCTGGACTGGCGCTTTCAACACGCGCAGGCAGCCTCTCTTCGCTCACATTCGTAGGCGAGGGGAGTCACGGGTGTAA
```
