## Supplemental material tarball for "VADR: validation and annotation of virus sequence submissions to GenBank": nc.r200.fa.41

```
>EU004655.1 Murine norovirus 1 clone CW4, complete genome
GTGAAATGAGGATGGCAACGCCATCTTCTGCGCCCTCTGTGCGCAACACAGAGAAACGCAAAAACAAGAAGGCTTCGTCTAAAGCTAGTGTCTCCTTTGGAGCACCTAGCCCCCTCTCTTCGGAGAGCGAAGACGAAATTAATTACATGACCCCTCCTGAGCAGGAAGCTCAGCCCGGCGCCCTTGCGGCCCTTCATGCGGAAGGGCCGCTTGCCGGGCTCCCCGTGACGCGTAGTGATGCACGCGTGCTGATCTTCAATGAGTGGGAGGAGAGGAAGAAGTCTGATCCGTGGCTACGGCTGGACATGTCTGATAAGGCTATCTTCCGCCGTTACCCCCATCTGCGGCCTAAGGAGGATAGGCCTGACGCGCCCTCCCATGCGGAGGACGCTATGGATGCCAAGGAGCCTGTGATCGGCTCTATCTTGGAGCAGGATGATCACAAGTTTTACCATTACTCTGTCTACATCGGTGGCGGCCTTGTGATGGGGGTCAACAACCCCAGTGCTGCGGTCTGCCAGGCAACGATTGATGTGGAGAAGCTACACCTCTGGTGGCGGCCTGTCTGGGAGCCCCGCCAACCCCTTGACTCGGCTGAGTTGAGGAAGTGCGTGGGCATGACTGTCCCCTACGTGGCCACCACCGTCAACTGTTATCAGGTCTGCTGCTGGATTGTTGGCATCAAGGACACCTGGCTGAAGAGGGCGAAGATCTCTAGAGATCTGCCCTTCTACAGCCCCGTCCAGGACTGGAACGTCGACCCCCAGGAGCCCTTCATTCCATCCAAGCTCAGGATGGTCTCGGATGGCATCCTGGTGGCCTTGTCGGCAGTGATTGGCCGGCCAATTAAGAACCTACTGGCCTCAGTTAAGCCGCTCAACATTCTCAACATCGTGCTGAGCTGTGATTGGACCTTTTCGGGCATTGTCAATGCCCTGATCTTGCTTGCTGAGCTCTTTGACATCTTTTGGACCCCCCCTGATGTAACCAACTGGATGATCTCTATCTTCGGGGAATGGCAGGCCGAAGGGCCCTTCGACCTTGCTCTTGACGTGGTGCCCACCCTGTTGGGCGGGATCGGGATGGCTTTTGGCCTCACCTCTGAGACCATCGGGCGCAAGCTCGCTTCCACCAACTCGGCTCTCAAGGCCGCCCAAGAGATGGGCAAGTTCGCCATAGAGGTCTTCAAGCAAATTATGGCCTGGATCTGGCCCTCTGAGGACCCAGTGCCAGCCCTCTTATCCAACATGGAGCAGGCCATCATTAAGAATGAGTGTCAACTAGAGAACCAACTCACGGCCATGTTGCGGGATCGCAACGCAGGGGCTGAATTCCTAAGGTCCCTTGATGAGGAGGAGCAGGAAGTCCGCAAGATCGCAGCTAAGTGCGGCAACTCGGCCACCACTGGAACCACCAACGCTCTGCTGGCCAGGATCAGCATGGCCCGCGCGGCCTTTGAGAAAGCTCGCGCTGAACAGACCTCCCGAGTCCGCCCTGTGGTGATCATGGTCTCAGGCAGGCCCGGGATCGGGAAAACCTGCTTTTGCCAAAACCTAGCCAAGAGGATTGCTGCGTCCCTGGGTGATGAGACCTCTGTTGGCATCATACCACGCGCTGATGTCGACCACTGGGATGCTTACAAGGGAGCCAGAGTGGTTCTCTGGGATGATTTCGGCATGGACAACGTGGTGAAGGATGCACTGAGGCTTCAGATGCTTGCCGACACGTGCCCAGTGACACTCAATTGTGACAGGATTGAGAACAAGGGAAAGATGTTTGACTCTCAGGTTATTATCATCACCACAAATCAACAAACCCCCGTGCCCCTGGACTATGTCAACCTGGAGGCGGTCTGCCGCCGCATAGATTTCCTGGTTTATGCTGAGAGCCCTGTTGTTGATGATGCTCGGGCCAGAGCCCCTGGCGATGTGAATGCAGTGAAAGCTGCCATGAGGCCCGATTACAGCCACATCAATTTCATCTTGGCACCGCAGGGCGGCTTTGACCGTCAGGGAAACACCCCCTACGGTAAGGGCGTCACCAAGATCATTGGCGCCACTGCTCTTTGCGCGAGAGCGGTTGCTCTTGTCCATGAGCGCCATGATGATTTCGGCCTCCAGAACAAGGTCTATGACTTTGATGCCGGCAAGGTCACCGCCTTCAGAGCCATGGCGGCTGACGCCGGCATTCCATGGTACAAAATGGCAGCTATTGGGTGCAAAGCAATGGGGTGCACCTGTGTAGAGGAGGCCATGCATTTACTTAAGGATTATGAGGTGGCTCCCTGTCAGGTGATCTACAATGGTGCCACCTATAATGTGAGCTGCATCAAGGGTGCCCCAATGGTTGAAAAGGTCAAGGAGCCTGAATTGCCCAAAACACTTGTCAACTGTGTCAGAAGGATAAAGGAGGCCCGCCTCCGCTGCTACTGTAGGATGGCTGCTGACGTCATCACGTCCATTCTGCAGGCGGCCGGCACGGCCTTCTCTATTTACCACCAGATTGAGAAGAGGTCTAGACCATCCTTTTATTGGGATCATGGATACACCTACCGTGACGGACCTGGATCCTTTGACATCTTTGAGGATGACGATGATGGGTGGTACCACTCTGAGGGAAAGAAGGGCAAGAACAAGAAGGGCCGGGGGCGACCCGGAGTCTTCAGAACCCGTGGGCTCACGGATGAGGAGTACGATGAATTCAAGAAGCGCCGCGAGTCTAGGGGCGGCAAGTACTCCATTGATGATTACCTCGCTGACCGCGAGCGAGAAGAAGAACTCCTGGAGCGGGACGAGGAGGAGGCTATCTTCGGGGACGGCTTCGGGTTGAAGGCCACCCGCCGTTCCCGCAAGGCAGAGAGAGCCAAACTGGGCCTGGTTTCTGGTGGCGACATCCGCGCCCGCAAGCCGATCGACTGGAATGTGGTTGGCCCCTCCTGGGCTGACGATGACCGCCAGGTCGACTACGGCGAGAAGATCAACTTTGAGGCCCCAGTTTCCATCTGGTCCCGTGTTGTGCAGTTCGGCACGGGGTGGGGCTTTTGGGTGAGCGGCCACGTCTTCATCACCGCCAAGCATGTGGCGCCCCCCAAGGGCACGGAGATCTTTGGGCGCAAGCCCGGGGACTTCACTGTCACTTCCAGCGGGGACTTCTTGAAGTACTACTTCACCAGCGCCGTCAGGCCTGACATTCCCGCCATGGTCCTGGAGAATGGGTGCCAGGAGGGCGTCGTCGCCTCGGTCCTTGTCAAGAGAGCCTCCGGCGAGATGCTTGCCCTGGCTGTCAGGATGGGTTCACAGGCCGCCATCAAGATTGGTAGTGCCGTTGTGCATGGGCAAACTGGCATGCTCCTGACTGGCTCTAATGCCAAGGCCCAGGACCTCGGGACCATCCCGGGCGACTGTGGCTGTCCCTATGTTTATAAGAAGGGTAACACCTGGGTTGTGATTGGGGTGCACGTGGCGGCCACTAGGTCTGGTAACACAGTCATTGCCGCCACTCACGGAGAACCCACACTTGAGGCTCTGGAGTTCCAGGGACCCCCCATGCTTCCCCGCCCCTCAGGCACCTATGCAGGCCTCCCCATCGCCGATTACGGCGACGCTCCCCCCTTGAGCACCAAGACCATGTTCTGGCGTACCTCGCCAGAGAAGCTTCCCCCTGGGGCTTGGGAGCCAGCCTATCTCGGCTCTAAAGATGAGAGGGTGGACGGTCCTTCCCTTCAGCAGGTCATGCGAGATCAGCTTAAGCCCTATTCAGAACCACGCGGTCTGCTTCCCCCTCAAGAAATCCTTGATGCAGTCTGCGACGCCATTGAGAACCGCCTTGAGAACACCCTTGAACCACAGAAGCCCTGGACATTTAAGAAGGCTTGTGAGAGCTTGGACAAGAACACCAGTAGTGGGTATCCCTATCACAAGCAGAAGAGCAAGGACTGGACGGGGAGCGCTTTTATTGGCGATCTTGGTGACCAGGCCACCCACGCCAACAACATGTATGAGATGGGTAAATCCATGCGACCCATTTATACAGCTGCCCTCAAGGATGAACTGGTTAAGCCAGACAAGATCTACGGGAAGATAAAGAAGAGGCTTCTCTGGGGCTCTGACCTTGGCACCATGATTCGCGCTGCCCGTGCTTTTGGCCCTTTCTGTGATGCTCTGAAAGAAACCTGCATTTTCAACCCCATCAGAGTGGGCATGTCGATGAACGAAGATGGCCCCTTCATCTTCGCAAGACACGCCAATTTCAGGTACCACATGGATGCTGACTATACCAGGTGGGACTCCACCCAACAGAGAGCCATCCTAAAGCGCGCTGGTGACATCATGGTGCGCCTCTCCCCTGAGCCAGACTTGGCTCGGGTTGTCATGGATGATCTCCTGGCCCCCTCGCTGTTGGACGTCGGCGACTATAAGATCGTTGTCGAGGAGGGGCTCCCATCCGGCTGCCCTTGCACCACACAGCTGAATAGTTTGGCTCACTGGATTTTGACCCTTTGTGCAATGGTTGAGGTAACCCGAGTTGACCCTGACATTGTGATGCAAGAATCTGAGTTCTCCTTCTATGGTGATGACGAGGTGGTTTCGACCAACCTCGAGTTGGATATGGTTAAGTACACCATGGCTTTGAGGCGGTACGGTCTCCTCCCGACTCGCGCGGACAAGGAGGAGGGACCTCTGGAGCGTCGCCAGACGCTGCAGGGCATCTCCTTCCTGCGCCGTGCGATAGTTGGTGACCAGTTTGGGTGGTACGGTCGTCTTGATCGTGCCAGCATCGACCGCCAGCTCCTCTGGACTAAAGGACCTAACCACCAGAACCCCTTTGAGACTCTCCCTGGACATGCTCAGAGACCCTCCCAACTAATGGCCCTGCTCGGTGAGGCTGCCATGCATGGTGAAAAGTATTACAGGACTGTGGCTTCCCGTGTCTCCAAGGAGGCCGCCCAAAGTGGGATAGAAATGGTAGTCCCACGCCACCGATCTGTTCTGCGCTGGGTGCGCTTTGGAACAATGGATGCTGAGACCCCGCAGGAACGCTCAGCAGTCTTTGTGAATGAGGATGAGTGATGGCGCAGCGCCAAAAGCCAATGGCTCTGAGGCCAGCGGCCAGGATCTTGTTCCTGCCGCCGTTGAACAGGCCGTCCCCATTCAACCCGTGGCTGGCGCGGCTCTTGCCGCCCCCGCCGCCGGGCAAATTAACCAAATTGACCCCTGGATCTTCCAAAATTTTGTCCAGTGCCCCCTTGGTGAGTTTTCCATTTCGCCTCGAAACACCCCAGGTGAAATACTGTTTGATTTGGCCCTCGGGCCAGGGCTTAACCCCTACCTTGCCCACCTCTCAGCCATGTACACCGGCTGGGTTGGGAACATGGAGGTTCAGCTGGTCCTCGCCGGCAATGCCTTTACTGCTGGCAAGGTGGTTGTTGCCCTTGTACCACCCTATTTTCCCAAGGGGTCACTCACCACTGCCCAGATCACATGCTTCCCACATGTCATGTGTGATGTGCGCACCCTGGAGCCCATTCAACTCCCTCTTCTTGATGTGCGTCGAGTCCTTTGGCATGCTACCCAGGATCAAGAGGAATCTATGCGCCTGGTTTGCATGCTGTACACGCCACTCCGCACAAACAGCCCGGGTGATGAGTCTTTTGTGGTTTCTGGCCGCCTTCTTTCTAAGCCGGCGGCTGATTTTAATTTTGTCTACCTAACTCCCCCCATAGAGAGAACCATCTACCGGATGGTCGACTTGCCCGTGATACAGCCGCGGCTGTGCACGCACGCACGTTGGCCTGCCCCGGTCTATGGTCTCTTGGTGGACCCATCCCTCCCCTCAAATCCCCAGTGGCAGAATGGAAGGGTGCACGTTGATGGGACCCTGCTTGGTACCACCCCAATCTCCGGTTCATGGGTGTCCTGCTTTGCGGCGGAGGCTGCCTATAAGTTCCAATCGGGCACCGGTGAGGTGGCGACATTCACCCTGATTGAGCAGGATGGATCTGCCTACGTCCCCGGTGACAGGGCAGCACCACTCGGTTACCCCGATTTCTCTGGGCAACTGGAGATCGAGGTCCAGACCGAGACCACCAAGACTGGAGACAAGCTCAAGGTCACCACTTTTGAGATGATTCTTGGCCCAACGACCAACGCGGACCAGGCCCCCTACCAGGGCAGGGTGTTCGCCAGCGTCACTGCTGCGGCCTCTCTTGACTTGGTGGATGGCAGGGTTCGTGCGGTCCCAAGATCCATCTACGGTTTTCAGGACACCATCCCTGAATACAACGATGGGCTACTGGTTCCCCTTGCCCCCCCAATTGGTCCCTTTCTCCCCGGCGAGGTCCTCCTGAGGTTCCGGACCTACATGCGTCAGATCGACACCGCTGACGCCGCAGCAGAGGCGATAGACTGTGCACTCCCCCAGGAGTTTGTCTCCTGGTTCGCGTCTAACGCGTTCACCGTGCAGTCCGAGGCCCTGCTCCTTAGATACAGGAACACCCTGACTGGGCAACTGCTGTTCGAGTGCAAGCTCTACAACGAAGGTTACATCGCCTTGTCTTATTCCGGCTCAGGACCCCTCACCTTCCCGACCGATGGCATCTTTGAGGTCGTCAGTTGGGTTCCTCGCCTTTACCAATTGGCCTCTGTGGGAAGTTTGGCAACAGGCCGAATGCTCAAACAATAATGGCTGGTGCTCTTTTTGGAGCGATTGGAGGTGGCCTGATGGGCATAATTGGCAATTCCATCTCAAATGTTCAAAACCTTCAGGCAAACAAACAATTGGCAGCTCAGCAATTTGGTTATAATTCTTCCCTGCTTGCAACGCAAATTCAAGCCCAGAAGGATCTCACTCTGATGGGGCAGCAATTCAACCAGCAGCTCCAAACCAACTCTTTCAAGCACGACTTGGAAATGCTTGGCGCTCAGGTGCAAGCCCAGGCGCAGGCCCAGGAGAACGCCATCAATATCAAAACGGCGCAGCTCCAGGCCGCAGGCTTTTCAAAGACGGATGCCGCACGCCTTGCCTTGGGGCAGCAGCCCACGAGGGCCGTGGATTGGTCTGGGACGCGGTACTACACCGCTAACCAGCCAGTCACGGGCTTCTCGGGTGGCTTTACCCCAACCTACACTCCAGGTAGGCAAGTGACATCCCGCCCTGTGGACACATCCCCTCTACCGATCTCGGGTGGACGCTTGCCCTCCCTTCGTGGAGGTTCCTGGTCCCCGCGCGACCATACGCCGGCGACTCAAGGCACCTACACGAACGGACGGTTCGTGTCTCTCCCTAAGATCGGGAGTAGCAGGGCATAGGTTGGAAGAGAAACCTTTTGTGAAAATGATTTCTGCTTACTGCTTTCTTTTCTTTGTGGTAGTTAGATGCATTTT
```
