## Supplemental material tarball for "VADR: validation and annotation of virus sequence submissions to GenBank": nc.r200.fa.43

```
>DQ223041.1 Murine norovirus 2 polyprotein, capsid protein, and small basic protein genes, complete cds
GTGAAATGAGGATGGCAACGCCATCTTCTGCGTCCTCTGTGCGCAACACAGAGAAACGCAAAAACAAAAAGACTTCATCTAAGGCTAGTGTCTCCTTTGGAGCACCTAGCTTACTCTCTTCGGAGAGTGAAGATGAAGTTAATTACATGACCCCTCCTGAGCAAGAAGCTCAGCCCGGCACCCTTGCGGCCCTTCACGCGGATGGGCCGCATGCCGGGCTCCCTGTGACCCGAAGTGATGCACGCGTGCTGATCTTCAACGATTGGGAGGAGAGGAAGAAGTCTGAGCCGTGGCTACGGCTGGACATGTCTGATAAGGCTATCTTCCGCCGCTTTCCCCACCTGCGGCCTAAGGAGGACAAAACTGATGCACCCCCCCACACGGAAGATGCCATGGATGCAAGGGAGCCCGTAGTCGGGTCCATCCTTGAGCAGGATGACCACAAGTTCTACCACTACTCTGTCTACATTGGTAACGGCCAGGTGATGGGCGTCAACAACCCCGGCGCCGCCGTCTGCCAGGCTGTGATTGATGTGGAGAAGCTCCATCTGTGGTGGAGGCCAGTCTGGGAGCCCCGTCAACCCCTCGATCCGGCTGAATTGAGGAAGTGTGTTGGCATGACTGTTCCCTATGTGGCGACCACTGTCAACTGTTATCAGGTCTGCTGCTGGATTGTTGGGATTAAGGACACCTGGCTGAAGAGGGCGAAGATCTCTAGGGATTCGCCCTTCTACAGCCCCGTCCAGGATTGGAACATCGATCCCCAAGAGCCCTTCATCCCTTCCAAACTTAGGATGGTCTCTGATGGCATCCTAGTGGCTCTTGCAACGGTGATTGGTCGGCCGATCAAGAACCTRCTGGCATCTGAGAAGCCGCTCAACATCCTTAACATCGTGTTGAGCTGTGATTGGACCTTCTCGGGCATTGTCAACGCCCTGATTCTCCTTGCTGAACTCTTTGACATCTTCTGGACCCCCCCTGATGTCACCAACTGGATGATCTCCATCTTTGGAGAGTGGCAGGCTGAGGGCCCCTTTGACCTCGCCCTGGACGTCGTGCCCACTCTTCTTGGTGGGATTGGCATGGCTTTCGGCCTAACATCTGAGACCATTGGGCGTAAGCTCGCTTCCACCAACTCGGCCCTCAAGGCCGCCCAGGAGATGGGCAAGTTTGCAATTGAGGTCTTCAAGCAGATCATGGCATGGATTTGGCCCTCCGAGGACCCGGTCCCTGCCTTGCTCTCCAACATGGAGCAGGCTGTCATCAAGAATGAGTGTCAACTTGAGAATCAGCTTACGGCCATGTTGCGGGATCGCAACGCTGGGGCTGAGTTCTTGAAAGCGCTTGATGATGAGGAGCAGGAGGTCCGCAAAATTGCTGCCAAGTGCGGGAACTCCGCCACCACGGGCACGACCAACGCTCTGCTGGCTAGGATTAGCATGGCGCGCGCGGCCTTCGAGAAGGCCCGCGCTGAGCAGACATCCCGGGTCCGACCCGTCGTGATCATGGTATCTGGCAGGCCCGGGATCGGGAAAACTTGTTTTTGCCAGAACTTGGCAAAGAGGATTGCCGCCTCCCTTGGGGACGAAACTTCAGTCGGCATCATACCGCGTGCCGACGTGGACCACTGGGACGCCTACAAGGGCGCCAGAGTTGTTGTTTGGGACGACTTTGGCATGGACAATGTGGTGAAGGATGCACTGCGGCTGCAGATGCTCGCTGACACCTGCCCCGTCACGCTCAACTGTGACAGAATTGAGAACAAGGGGAAGATGTTTGACTCCCAAGTCATCATCATCACCACCAATCAGCAGACCCCAGTACCCCTGGACTATGTTAACCTGGAGGCGGTTTGTCGCCGCATAGACTTCCTGGTCTATGCCGAGAGCCCTGTGGTCGATGCCGCTCGGGCCAGATCACCCGGTGACGTGGCCGCCGTCAAGGCCGCCATGAGGCCAGACTACAGCCATATCAACTTCATTCTGGCACCGCAGGGTGGCTTTGACCGGCAGGGCAACACCCCCTACGGCAAGGGCGTCACCAAGATCATTGGCGCCACCGCACTCTGCGCGAGGGCAGTCGCCCTTGTCCACGAGCGCCATGATGATTTCGGCCTCCAAAGCAAGACCTATGACTTTGATGCTGGCAAAGTGACCGCCTTCAAGGCTATGGCAGCTGATGCCGGCATCCCCTGGTACAAGATGGCAGCGATCGGCTGCAAGGCCATGGGCTGCACCTGTGTGGAGGAAGCCATGAACTTGCTCAAGGACTACGAGGTGGCCCCGTGCCAGGTGATCTACAACGGAGCCACCTATAATGTCAGCTGCATCAAGGGTGCTCCCATGGTTGAGAGRGTCAAGGAGCCCGAGCTGCCCAAAACATTRGTCAAYTGTGTTAGGAGGATCAAGGAGGCYCGCCTCCGCTGCTACTGCAGGATGGCCACAGATGTCATCACCTCCATCCTGCAGGCGGCTGGGACAGCCTTCTCTATCTACCACCAGATTGAGAAGAAAACCCGGCCCTCCTTCTACTGGGACCACGGTTACACCTACCGTGATGGCCCGGGCGCCTTTGACCTCTTTGAGGATGACAATGACGGGTGGTATCACTCTGAAGGCAAGAAGGGCAAGAACAAGAAAGGCCGCGGGCGGCCTGGAGTCTTCAAGTCCCGTGGGCTCACGGACGAGGAGTATGATGAGTTCAAGAAACGCCGCGAGTCCAAGGGCGGCAAGTACTCCATTGATGACTATCTCGCCGACCGTGAGCGAGAAGAAGAGCTCCAGGAGCGCGATGAAGAGGAGGCCATCTTCGGGGACGGTTTTGGCCTGAAGGCCACACGCCGCTCCCGCAGAGCAGAGAGGGCCAGGCTTGGCCTAGTTTCGGGTGGTGACATCCGCGCCCGAAAGCCAATTGACTGGAATGTGGTTGGCCCCTCCTGGGCTGATGATGACCGTCAGGTCGACTATGGTGAAAAGATCAACTTTGAGGCTCCAGTCTCAATCTGGTCCCGTGTTGTGCAATTTGGCACGGGATGGGGCTTTTGGGTTAGTGGCCATGTGTTCATCACCGCTAAGCATGTGGCCCCACCTAAGGGCACGGAGGTCTTTGGGCGCAAGCCTGAAGATTTCACCGTCACTTCCAGTGGGGACTTCCTAAAATACCATTTCACCAATGCTGATAGGCCTGACATCCCCGCCATGGTCTTGGAAAAYGGSTGCCARGAGGGCGTCGTCGCCTCRGTYCTCGTCAAGAGGGCCTCYGGCGAGATGCTCGCTCTGGCGGTCAGGATGGGCTCGCAAGCTGCCATCAAGATCGGCAACGCTGTGGTGCACGGGCAGACCGGCATGCTCTTGACCGGTTCCAATGCCAAGGCCCAAGACCTCGGGACCATCCCGGGCGACTGTGGTTGCCCCTATGTCTACAAGAAAGGAAACACCTGGGTGGTGATTGGAGTGCATGTGGCGGCCACCAGGTCTGGCAACACGGTTATTGCCGCCACCCATGGAGAGCCCACGCTTGAGGCCYTGGAGTTTCAAGGTCCCCCCATGCTTCCCCGCCCTTCTGGCACCTATGCAGGCCTTCCCATCGCCGATTACGGTGACGCCCCCCCTTTGAGCACCAAGACCATGTTCTGGCGCACCTCGCCGGAGAAGCTTCCCCCTGGAGCTTGGGAGCCCGCCTACCTCGGCTCCAAAGATGAGAGGGTGGATGGCCCCTCTCTGCAGCAGGTTATGCGGGATCAGCTTAAACCCTATTCAGAGCCACGTGGCTTGCTGCCCCCTCAGGAGATCCTAGATGCGGTTTGTGATGCCATCGAGAACCGCCTCGAGAATACCCTTGAGCCACAGAAGCCCTGGACGTTCAAGAAAGCCTGTGAGAGCYTGGACAAGAACACCAGTAGTGGGTACCCCTACCACAAACAGAAGAGCAAGGATTGGACGGGGGCCGCCTTCATTGGCGAGCTTGGTGACCAGGCCACCCATGCCAACAACATGTATGAGATGGGCAAGTCCATGCGGCCYGTYTACACAGCTGCCCTCAAGGAYGAGCTRGTCAAGCCAGACAAGATCTACAGGAAGATAAAGAAGAGACTCCTTTGGGGTTCTGACCTCGGCACCATGATCCGCGCCGCCCGTGCCTTTGGCCCCTTTTGTGAAGCTTTGAAGGAGACTTGCATCTTTAATCCCATCAGAGTGGGCATGTCGATGAACGAGGATGGGCCCTTCATCTTCGCGAGGCACGCTATTTTCAGGTATCACATGGATGCAGACTACACCAGGTGGGACTCCACCCAGCAGAGGGCCATTCTGAAGCGCGCTGGTGACATCATGGTGCGCCTCTCCCCTGAGCCAGAGTTGGCTCGGGTGGTGATGGATGATCTCTTGGCCCCTTCATTGCTGGATGTCGGCGACTACAAGATCGTCGTCGAAGAGGGACTCCCGTCTGGTTGCCCCTGCACCACACAGCTGAACAGCATGGCCCATTGGATTCTGACCCTCTGCGCGATGGTGGAGGTGACCCGGATTGACCCCGATATTGTGATGCAAGAGTCTGAATTTTCCTTCTATGGTGATGATGAGGTGGTTTCGACTAACCTCGAATTGGATATGACCAAATACACCATGGCCCTGAAGCGGTACGGTCTCCTTCCGACGCGTGCGGATAAGGAGGAGGGGCCTCTGGAGCGTCGTCAGACGCTGCAGGGTATCTCCTTCCTACGCCGCGCGATAGTCGGTGATCAGTTTGGCTGGTACGGCCGCCTCGACCGTGCCAGCATTGACCGCCAGCTTCTTTGGACTAAAGGACCCAATCACCAAAACCCCTTTGAAACTCTCCCAGGACATGCTCAGAGACCCTCCCAATTGATGGCCCTGCTCGGTGAGGCTGCCATGCATGGTGAAAAGTACTATAGGACTGTGGCTTCCCGGGTCTCCAAGGAGGCCGCCCAGAGTGGGATAGAAATGGTGGTCCCACGCCACCGGTCTGTTCTGCGCTGGGTGCGCTTTGGAACAATGGATGCTGAGACCCCGCAGGAACGCTCAGCAGTCTTTGTGAATGAGGATGAGTGATGGCGCAGCGCCAAAAGCCAACGGCTCTGAAGCCAGCGGCCAGGATCTTGTTCCTACCGCCGTTGAACAGGCCGTCCCCATTCAGCCCGTGGCTGGTGCGGCTCTTGCCGCCCCCGCCGCCGGGCAAATCAACCAAATTGACCCCTGGATCTTCCAAAATTTTGTCCAATGCCCCCTTGGTGAGTTTTCCATTTCACCTCGAAACACCCCAGGTGAAATACTGTTTGATTTGGCCCTCGGGCCAGGGCTCAAYCCCTACCTTGCCCACCTCTCAGCCATGTACACCGGCTGGGTTGGGAACATGGAGGTTCAACTGGTCCTCGCCGGCAATGCCTTTACTGCTGGCAAGGTGGTTGTTGCCCTTGTACCACCCTATTTTCCCAAAGGGTCACTCACCACTGCTCAGATCACATGCTTCCCACATGTCATGTGTGATGTGCGCACCCTGGAGCCCATTCAACTCCCTCTTCTTGACGTGCGTCGAGTTCTTTGGCATGCTACCCAGGACCAGGAGGAATCTATGCGCCTGGTTTGCATGCTGTACACGCCACTCCGCACAAACAGCCCGGGTGATGAGTCTTTTGTGGTCTCTGGCCGCCTTCTTTCTAAGCCGGCRGCTGATTTCAATTTTGTATACCTGACCCCCCCCATTGAGAGGACYATCTACCGGATGGTCGACTTGCCCGTGYTRCAGCCGCGGCTGTGCACGCAYGCTCGTTGGCCRGCMCCGGTYTAYGGCCTYYTGGTGGACCCATCCCTCCCGTCCAATCCCCAATGGCAGAATGGAAGAGTGCATGTTGATGGAACCCTCCTTGGYACAACACCTGTTTCTGGGTCTTGGGTCTCCTGCTTCGCAGCAGAGGCCGCCTACGAGTTCCAATCTGGARYTGGTGAGGTGGCGACMTTCACCATGATTGAGCAGGACGGMTCCGCYTATGTCCCTGGTGACAGAGCGGCCCCCCTCGGCTACCCCGACTTCTCCGGACAACTGGAAATCGAGGTGCAGACTGAGACCACCAAGGCAGGCGACAAGTTGAAGGTGACCACCTTTGAGATGATCCTTGGTCCCACCACCAACGTGGACCAGGCACCCTACCAGGGCAGAGCGTACGCGAGCCTGACGACTGCGTCTTCGCTTGACCTGGTAGATGGGAGAGTTAGGGCGGTTCCTCGCTCTGTTTACTCATTCGAGGATGTGCTCCCAGAATACAATGATGGTCTTCTAGTTCCCCTTGCCCCGCCCCTAGGCCCCTTCCTCCCCGGTGAGGTTCTGTTGAGGTTCCGGACCTACATGCGCCAGCTTGACACCGCTGACGCCGCAGCGCAGCCGATTGACTGTGCTTTGCCCCAGGAGTTCGTCTCCTGGTTCGCAAGCAACAACTTCACGGTCCAGTCGGATGCGCTCCTGGTCAGGTACCGGAATACCTTGACTGGCCAGCTCCTGTTTGAGGCTAAGCTTTATAGCGAAGGCTACATTGCTGTGTCCTACTCGGGGTCTGGCCCCCTCACCTTCCCCACTGACGGCTTCTTTGAGGTTGTCAGCTGGGTCCCCCGCCTCTTTCAATTGGCCTCTGTGGGAAGCTTGGCAACAGGCCGAACACTCAAACAGTAATGGCTGGCGCTCTTTTTGGAGCAATTGGGGGTGGCCTGATGGGCATAATTGGCAATTCCATCTCAACAGTCCAGAACCTTCAGGCAAATAAACAATTGGCTGCACAACAATTTGGTTACAATTCCTCTTTGCTTGCAACGCAAATTCAGGCCCAGAAGGATCTCACACTGATGGGGCAGCAGTTCAATCAGCAGCTCCAAGCCAACTCTTTCAAGCATGACCTCGAGATGCTTGGCGCCCAGGTGCAAGCCCAGGCGCAGGCCCAGGAGAACGCCATCAACATCAGATCGGCGCAGCTCCAGGCCGCAGGCTTTTCAAAGTCCGACGCCATTCGCCTGGCCTCAGGGCAGCAACCGACGAGAGCCGTCGACTGGTCAGGGACGCGGTATTACACCGCTAACCAGCCGGTCACGGGCTTCTCGGGTGGCTTCACCCCAAGTTACACTCCAGGTAGGCAAATGGCAGTCCGCCCTGTGGACACATCCCCTCTACCGGTTTCGGGTGGGCGCATGCCGTCCCTTCGTGGAGGTTCCTGGTCTCCGCGTGATTACACGCCGCAGACTCAAGGCACCTACACGAACGGGCGGTTCGTGTCCTTCCCAAAGACCGGGAGTAGCAGGGCATAGGTTGGAAGAGAAACCTTTCTGTGAAAATGATTTCTGCTTACTGCTCTTTTCTTTTGGTAGTATTTAGATGCATTTT
```
