## Supplemental material tarball for "VADR: validation and annotation of virus sequence submissions to GenBank": nc.r200.fa.44

```
>FV536857.1 Modified Microbial Nucleic Acid
TTAAATTAAAATAAAATTAAAAATAAAATTTATAATGTATTTGATTAATTAAAGAGGAAAATAAATTTTAAATATTTGTGGTTGAGAATATTGATTTGATTGATGGTTGTGATTTTATTGTGTGGAGGGAAATATTTTTTATGGATTTTGAGTTTGTGGAGGAAAAGGGATTGGAGTGTGTGGAATTTAATGAGTTTAGTGAGGAAGGATTTGATTTGAAATGGTTGGATTTGATGGATAGGTTATTTATAGATAGGGTATTATTAGTGGTATGGGTGTTTTAGTTGGGATTATTATTGTTTAGTATTATGTTTGGGTGATTGGGATTTGTTTGGTGTTTGGTTTTGAGGTTGGTAAAGGTGTTGATGGTTTTATTAAAATTTTTTGTGTTTTAGTGGATGGAGTGTGTTAAATTGGATGAATTTAAAAATAATTGATTATTGGAAATAGGGTTGTTGATGGAGGGTTGAGTATTAGTTGTTAGTTTTATGAGTATGTTTAGTTTAGATTTTGGATTAAGGTTTAATTTTTTAATTTGAGTGGTAGAAAGTTTAATTTTATTTTTGGAATTTTTAATGGATTGTTGTTGTAAGGATAAGGATTGTTTATTAAGTTTATAATTGTTTTTGATTTGTTTTTTTTGTAGGGTTAATTTTTGTTGTTTTGTAATTATTGTTGTAATGTTGGTGGTAATGTTTGTGTTATTAGATAATAATGTTAATTTAGTTGTGGTTGTATTGGTTATATTATAATTTTTTGGATTTATTATTTATGTTTTGTTTGTTTAAAGGGTTGTAGGTAAAGTGTATTTTTATGTAGGTGATAGAGATAATTTTAGTTTAGGTAATGTTTGTATTAGTGAGTTGTGTGGGGTTGAGTTAGGTGTTGTTGGTAAGTATGTTGAGTTTGAAGGTGGAGTTAGATGTATTTATGGAGAATATGTATATTGAGTTTTTAGTAAGTTTATATGAGGTTTTTGTTAGTAAAGAGGTAGTGTGTATTAATGTGGGGTTTTATATAGGAATTAAATTATTTGTTTTATTGGTGGTTGTATTGAAATTGGGTATGGTTTTGGTAAATTTGATGGGTATGTTGGGATTTTGTGGGTTTATGTTAGTGAATTTGGTAGGTTGGATGATATGGTTAGTTTGTGGGATATAGTTTTGTATAATTTGGATGGTTTGTGAGGTGGATTGTTGGTTGAAAATGTTTTGGATTTTATTGAATTTTATTTTTTTAGTTGTTGTGTTTATGGTGTTTTTGTTGATGAGATTGATAAAGTATATTTGGTTAAATTTTTTTGGGATGGTGTTGATGGTTGTTGTGGTGTTGTTGTGAATGATTGGGGTAAGTTGTTAGAAGTTGTTATTATTATTTGGGTGTGGTAGAATTTGGTTGGTGATGATGGTGTTGTTGTTTGGTTTTGTGATTGATTGAGGTATGAAATTTGGAAAGTTATTGGGGAAGATATTTGATAAAGGGTTGTTTGGGGTTGATGATTGGGTTATAATTTGTTGGTTAATTTTAATATTTGTGGTGTTTTTTATGAATATGTTGGTGTTAGGGATGGGGAAGTTTTATTTGTGTGTGTGGGATTGTATGTTGTAAATTTGGTTGATAGATGGATTTGATGGTAGTTTGAGGATGTTGAGTATTTTTGTGTTGAAGTGAATTTTTGGTGAGGTGGTAAGAGTTATTTTGGTGAGGAGTTGTGATGGGTTAGTTGAGGTTATGTTTGTAGTGGGGGGTAGTAGTGAAAAGAAGATTTAATTATGGTTGGGTTTGGTTTTGAGTTGTATTGTGATTGATAGGGTGTTGGTGTTTAGGGGGTTAATGAGTTTGGTTATGATTGTAATTATTAGTGATGTAGTGTTGGTGTTTTTTATTGGGTGGTAAAGGGATGTGTGGATATTTTTTAATGTTATTTTAAGTGGGATATTGTTGTGGGTATTAATAAGTATGTGGGGTATGTGTAATATATTGATATTTTTTGGGTTTATGTTTGGTGGAATGGTAGTGATGGTAAGTGTGTTGTTAATGAATTTAGATTTAGTGATGGTGATTTTGATGTTTATGTTGTTGGTTTAGTTTTTATATATTGTAGTAATATGATTGGTGTAGGGGTTTATGTTTGGTTTGAGTTGTTTTATTGTGAGGATTGTTTTGGGGTTGGTATTAGTGTTTTAGGAGATAGTGTTGAAAAGGGTGTAGGTAGTTTGTTATTGTTTAGTGTTTGGGTTTGATTGGGGTTTAGTAATAAGTGTGTTTATTAGGTTATTAGTTGGTGTGGTTGTGATAGGTGGGGTAGGGGTAGTTGTGGTGGTGTTGGTGGTGTTAGTGTTTATTGTATGTGATGATTTATTGTGTTGTTTTGGGATATTTTTGTTGTTATTTATGTTTTTTTTTTTAATTAAATTATTATTATATGGTATATTTATATGTTGGATGTTATAGAAATGTTTGTTATAGATGGTATGGGTTTTTTTTAGAGAATATTTGGGGATGGTAATTTTAGAGGTTTTAGTAGATTTGTAAATTAGGGTTGTAATTTGATTAAAGTTTTGGGGTTGATGTTATGTTAATTTAATTAGGATATTTTGGAGTTGAATGGTTTTAATTTTAGAATTAATTTTAATGGGTTGGGTTTTGTGATTTTATATGGAGTGTTGGGGGTTATTTATTTAGATAGGTTGTTGTGTAAGTGATGTTAGGTTAAGTAGAGTATGATGTTTGTTAGGTGTGAGGATAATATGGTGTTTTAGAAATATGGGGTTAGATATATAGGTGAAAGAAATTTTTTTGATTTTAATGTTTATTTTTTTGTTTGGAGTTGTTGGGGATAATTTATAGTTTTTTAGAGTTGAAATAATTTTATTAATGTTTTTAGTGAGATGGGAAGGAATTGTGTAAAGTTTGTTATTTTTATAGGTTAGAAATGGGGTGAGTTTGTTGATAGATTTAATGTTTAGAGGTAGGGAATATTTATGTATGGTTGTAGATTATAATATTTAGTGGATGATTGAATTGATTTGATTGGTAAAGGGTATTTTAGATGGGAGGTTAGATTTTGTGGGTATTGTGATGTTTTTGATTAAGGTTGTGGGGTGGGTTTTAAGTGTTTGGGATATTGTAATTTGTAGTTTATTATTGGTATAGGTGTTGTATAGGATGTTTATTGTAATATTTATAAGTATTGGGGATATTGTGGAGTTTTATTTGGAGTAGTTTAGTTTTAGGTAATGTTTGTGGTGGTTTAGTTGGTTGATTTAGGTGGATATATAGTTAGTGTTGGATGGGTTAATGTTTATTTGTATTGGGAAGAGGTTTGTGATTGTTTTTAATGTATTTGTAATGGGTGAAAGGGTTGTGGATGTAATTAATGTAATGTGTGTGTTAGTGTTTTAAATAAGTTTGTGTTTATTTTTGGTGATTTTTTTAATTGGGTGTAATTTATTTTTTAGTGTTATAATGTATGTGTGGTTTAAGGTTGTTTTTGTGTTTGTTTGTGATTAAGTTTTTAGTAGTTTTTTTTTGTATTTTTTGGTTGGTATTTTTGTGTTGGGGTTATATAAATTTTTTTTGGTTTTTTTAGGGGTAAGGGTATTAGTTGAGGTTGATAGATTTAAATTTTGTTATGTTGTGGTGAATGTGAGTGGGTGGAAGTTTTTTTTGGGTGTTAGTGATTGTATGGTTGTGTGGATTTTTGAAATGGTTGTAATTAGGTATTTGTTTAGTTTTTTGATGGTAGGGTTGTTGGTATATGGGGAGAGGGTTTTAATTATTATTGTGATTTGTGTTTGGTTGTATTTTGGGTTATTGTGGTTAAGGGGTGTTGGTTGGTGGGAGTATTTGGTTGTTTTTTTTTTTATGTTTGGGGATATTGAATATTTGGTATTATGAGGTAAGTGTGTTATAATATTAGAGTGGGTGTATTTAAGTTTATGTTATATGATGGTATTTGGTGAAATTGTTGGTTTAGGGGTGATGGGTGTGATTATTTTGTTGTTTATGTTATATGAGTTTTGGTGGAGTTTGATTATTTGTTTGGTATTGTTGATATATGGGAGGTTGTAGTATTTGTGTTGTGTTTTAAGTTTAGGAATTTTGATTTGTATTATGTTTAGTTGGGTTTGGTTAAATATTATTGTTTTATTATGGGTGTTAATAATAAGGTGTTTTGTTATAAATTTTATTGGTGTGTTATTATTAATAATTATGGTAGGGTTATTTATTTTGTGGTGTTTAGTTTTAATTTTAATTAAGTTGTTGTTTAGTTTTTTGATGATATTTTTATTTGAGGTGATGTGTTTGAGTGTAATTTTAATATTGTTGTTAATATGGATATAGTATTTGTTATTAGTGGTTGGATTGATTGTTGGATGTAGTGGGGTGTTATTATAATTGTTGTTTTTGTGTTTAAGTTGGTAGGTTGTATAGAATGAGTGGTAGTTATGGGTATTGTTATTGTTATTGTTTATTGTGGTTTTGTGTTGTAGTTGGAGGAATTTGTTTGTGTTGATTTTTTTGTTTTTTTTTTTGGAATATTTTATTTATTTGTTGTATTTTTTATTAGATAGTGTAATTTTGTTGTTAGATAGTTAGTTTTGGTGGTTATTTTTGGTGGATTTGTTGGTTGTTTTGAATGTGGTTATGGAGAGGGTTAATTTGGTTATAGTTATTTTGTAGTTGGTTAGAAAGGTGTTGATGATTTTAAGGAGATGTTATAGGAGTTTTGTTTATGTTGTTTTAAATATGTTTGGTATGATGGGGTTGTTTTGTTTGTTGTGGTTTGTAAGGTGTGTGATTTTAGTTAGTTTGAATTGGGGGTTAGGTGGGAGGATGATTATGTGTATTTTATTGGTTGTATGTAGGATAATAGTGTTGGTTGGGAAGGTAAAAGTTGTGGTGATGGGTATGGGATTTTATTTTTGGGAGAGTGTTTATGTAAATAGATGTTTGGGATTGGTAGTATAATTGTGGAATAGGTTTTAGATTATGTGTAGGTTTGAAGTAATTGGGTTTTTGAGGTGTTGTATAAGGGTGAGGGTAAGATGAGTGGGTGATGGGTTATTGATAATAATAGTAGGGTTGGGGATTGGTAAATTTTTGTTATTAAGTGAGTTGGAGGTGATTTGGTATGTGTAGGTTAGAAGGTGGTATTTAGGAATTTTTGTTTTAAGGATGTGTTTAAATATGTTTTGTGTAAAGTGGGGTGTTATGAAGGGTGTTTGTGGGTTATAGTTTTAGTGTTGGTTTGTTATGGTTGAGTTTGAGTTTTGTTAGGTTATAGTGAGTTGGTATGGTTGTGGGGTTGTGTTTTATGTTGTGGGTTGGGTAATTAGGTTAGAGTTGTGGTAAGTGTTAATTATGGTTTTTATAAATTGTGTGGTATTTTTGTTAGGGGTTATTAATATTATTTTTTTGGGGATTTTGTTTGGGGGGTTTTTTTGATTAGGTATATTTTTTATATGTTTATATAGTTTTTTTAAGGTTATGTGTTTGGTTTGTGGTATAGGTGTTGTTTTGTTGTGTTTGATGATGGTTGTTGTATTAATTGAATTATATGGGTGGATGTTAAAATGTAGGTGGGAATAATTAGTTTTGAATAATGTTGTAGGTGGTGGTATTTTAGGGTGTTGGTGTAGGAAGTTGGTAATGTTGGGAGAATTTATATAGATTAATGTAAGTTTATGAGTTAGTGTAGTAGTGTGAGTATGGGTTGGATTAATGAGAGGGTTGTGGTTGGTTGTAATGATGATGTATTTGGAATTAAAATATTTGGTTTTATTTTTTATTTTGTTATAATTGGGTATAAATGGGTTGTTAGATTTTATAGTTATGAGGTTTTTTATTTATTGATTTGGTTTTGTGGGTGTTTTGTTGATGATTATAATTTTTTTTGTAGTGTATTTATTATGGTGATTTGAGAATGGATTTTAAATGGAAGGTTTATTTGGATTTAATATTTTGGTAAGTTTGTGGGTTGTAATGGATTTGTTGTGATTAGGGGGTTTATATAATATTATAATTTTGGTAGGGATGTGTTTGTGGGTTGTTGATAATGTTGAGGTATTTATTGTGGAGAGTTTTATAATTTTGTTGGATATGGTGGATAGTTGGGGTATTAGTGATGTGTAGGTTGGGTTTATTAATTTTTTGTGTATATTTTTATTTAGGTTATTGAGTATGTTAGTTAGTATTTGGTGTTTGTTGTGTGTGGAGATTGTGGTAGTTATTGTTGTGATGTATATTAGTTGGTTGGTGAGTTTTTTAATATTTTTGTAAGTGTTAGTGTTTTGTATTGTGGTTATGATGTTTTTTATGGTATTAAAGTTTTTAATTAAGTTTGTAGTTGTGGTATATTTGTGTAATATTTTTTTGATGAAGTTATTTGAGGGTATTGATTTTAATATGATTGTAGATAGGAAGGTGGTTAGAAGTATATTAGGGATGGAAAAATTTGGGTGGTTTTTTTTTTGTTTGGGGTTGTTGTTGTTGTTTTTAATTATATTAATGATTTTGTGGGTGAGTTTTTGGATTATGGGATTAAATGTAGTTGATATTAAGTTGTAAATTTTGGAGGGGATGTTGTAGAGTTTTAATGTTGTTTAGAAGGTTTTTAGTATTATAGTAATGTTAGAGTATTTGTTGATGTTGTGTTATATGTATAATAATGGTGTGAGTTTGAGTGAGGTTTATATTGATGATGGGGATTTTGATAGTGTGTTTTTAATATTGGTGATAATGTTAGTAAAGAAGGTTTTAAAGTATGTTTTTATTTTGTTTTAGTTAGGTAGTGAGTTTTATGTTTGTTTGAATAGTTTTTTGGTTTAGTGGGTTTTATTTTGAATGTTGGTTATAGTTTTTTTTGTTAGTTTTTGAGATTTGATGTTATATATATGTAGTTATTTGGGTAATTTGTTTTTGTAGGAGGTGTTATGAGTGAATTTAGATGTTTTATATTTTGGGAGTTTGATATTTGGGGGGTTTATTGATAGTATATAGGTTATGTTGAGGGTTTGGGTAAGTTGGTTTGGGGTATAGTTGTGGTGAATTTGGTGGGATTTGTTTGTGTAGGTTTGGAAAAATTGTGTGAGATTAAATTTTGAAGGGTTGTTAGTGGTAGGGTTTTTTTTAAGTAGTTAATTGATAATGTTTGTAATTGAGGTTTTTGAGGTGATGTAGTTGGGAGGTTTGATTTTGTTAGTTATAAAGAAATTATTTTAGTTTTTGTGTTGGTAGATGTTGGGGTAGGAGTAGTGATTTATGAATTATTTATAATTTTTAAGGTATTTGGTGGTGTATTTATGGGGGGGGGATGGTTGGTGGGGTTTTGGTGTTTTGAGTTTGTATTGGTTTTTGGAAATAATTGGAGTTATTATGGGATAGTTTGAATTTAGTGAAATATAAAGAAAGAAAAGTGAAAGTTATTATTTTTTTATAATTAAATTAT
```
