## Supplemental material tarball for "VADR: validation and annotation of virus sequence submissions to GenBank": nc.r200.fa.45

```
>KY421121.1 Norovirus GII.2 isolate JS1208, complete genome
GTGAATGAAGATGGCGTCTAACGACGCTACCGTTGCCGTTGCTTGCAACAACAACAACGACAAAGAAAAATCTTCAGGTGAAGGCTTATTCACAAATATGTCTTCCACCTTAAAGAAAGCCCTCGGGGCTAGGCCCAAACAGCCCGCCCCGAGAGACAAACCACAAAAGCCCCCAAGACCACCAACTCCCGAGTTGGTCAAGAGGATACCCCCTCCTCCACCTAACGGCGAAGAAGAAGAAGAACCAGTCATTAGGTATGAGGTTAAGAGTGGGATCTCTGGCCTGCCCGAGCTCACAACAGTCCCCCAACCGGACGTGGCCAACACAGCATTCAGTGTTCCACCACTGAGTTTGAGAGAAAACAGGGAGGCCAAGGAGCCGCTAACAGGGGCAGTATTGGAGATGTGGGATGGAGAGATATACCACTATGGCCTGTACGTGGAGAAAGGCTTAGTGTTGGGTGTGCACAAACCACCTGCAGCCATAAGCATGGCAAGAGTGGAGCTGACGCCGTTGTCATTGTACTGGCGTGTGGTGTACACTCCCCAATACCTCATCTCCCCTGAAACCCTCAGGAGGCTCAACGGAGAGGCATTCCCTTACACCGCCTTTGACAACAACTGCTATGCCTTTTGCTGCTGGGTGTTAGACCTCAATGACTCATGGCTTAGCAGGAGGATGGTACAGAGAACAACGGGCTTCTTCAGACCTTACCAAGAGTGGAACAGAAAACCCCTGCCTACCATGGATGACTCCAAAATTAAGAAGGTAGCAAATATATTTCTATGTTCATTGTCCACATTATTCACCAGACCCATAAAAGACCTCATAGGAAAAATTAAACCATTGAACATATTGAATATCCTGGCAACGTGTGACTGGACTTTTGCCGGAATAGTGGAGTCTCTGATATTACTTGCTGAACTCTTCGGAGTTTTCTGGACACCCCCAGATGTGTCTGCTATGATCGCTCCCTTACTCGGGGACTACGAGTTGCAAGGGCCAGAAGACCTCGCCGTTGAACTCGTACCTGTGGTAATGGGGGGGATTGGTTTGGTGTTGGGATTCACCAAAGAGAAAATTGGCAAAATGTTGTCCTCAGCAGCATCAACACTCAGGGCTTGCAAAGATCTTGGTGCCTATGGCTTAGAGATACTCAAATTGGTCATGAAGTGGTTCTTCCCAAAGAAAGAGGAGGCCAATGAGCTAGCTATGGTGAGGGCCATAGAGGATGCTGTACTAGACCTTGAGGCAATAGAAAATAACCACATGACAACCCTGTTGAAAGACAAAGACAGCTTAGCAACATACATGAAAACACTGGACATGGAGGAGGAGAAAGCCAGGAGGTTGTCCACAAAATCTGCATCCCCTGACATAGTTGGGACAATCAACGCCCTGCTGGCTCGAATAGCAGCGGCCAGGTCATTAGTCCACAGGGCCAAGGAAGAGCTATCTAGCAGGATAAGGCCAGTGGTTGTTATGATATCTGGCAAACCAGGAATAGGCAAAACTCATCTGGCCAGGGAGGTGGCAAGAAAGGTGGCATCCACTCTCACAGGGGATCAAAGAGTCGGACTCATACCACGAAACGGTGTGGACCATTGGGATGCATACAAAGGTGAGAGAGTCGTGCTGTGGGACGACTATGGCATGAGTAACCCTATTCATGATGCTCTTCGCATACAAGAATTGGCTGATACGTGTCCCCTTACCTTAAATTGTGACAGAATTGAAAATAAGGGAAAAGTTTTTGACAGTGAAGTCATAATAATTACAACAAACCTCGCCAATCCAGCCCCACTTGATTATGTCAACTTTGAGGCCTGTTCCAGGAGAATTGATTTCCTGGTGTACGCTGAGGCACCAGAAGTAGAAAAGGCAAAACGGGACTTTCCTGGTCAGCCAGATATGTGGAAGGACGCCTTCAAGCCGGACTTTTCACACATCAAGCTACAGCTTGCACCCCAGGGCGGCTTTGACAAGAATGGCAACACCCCACATGGGAAAGGAGTGATGAAGACCCTCACTACCGGTTCTCTGATTGCCCGTGCATCAGGCCTACTGCATGAGAGGATGGATGAATTTGAACTCCAAGGTCCCACAATCACCACCTTCAATTTCGACCGGAACAGAATCACGGCATTCAGACAATTGGCTGCAGAAAACAAGTATGGATTGGTGGATACCATGAAAGTTGGCAATCAATTAAAAGGAGTGAAAACCATGGAAGAACTCAAACAAGCAATCAGGAATGTGACCATCAAGAGGTGCCAGATCATCTACGGTGGTTCCACGTATGACCTTGAATCTGATGGCAAGGGCAAAGTTTTGGTAGAAAAGGTCAAGAACACCTCTGTACAGACCAATAACGAGTTGGCTGGGGCCCTGCACCATCTCAAACATGCCCGAATCAGGTACTATGTCAAATGTGTGCAAGAAGCAGTCTATTCCATCATACAAATTGCCGGCGCTGCGTTTGTCACCACGCGCATTGCACGTCGCATGAACATACAAGAACTCTGGTCGAAGCCACAACTAGATCAAAATGAATCAGAGACTAAGGAAGAGGCCCCCAAGTCAGAAGATGACGAGTTCATCATATCTTCTAAGGACATCAAGGAGGAAGGAAAGAAGGGCAAAAACAAAACTGGCCGTGGCAAGAAACACACTGCATTCTCCAGCAAGGGCTTGAGCGATGAGGAGTATGACGAGTACAAGAGGATAAGAGAAGAGAGAAATGGGAAGTACTCTATAGAGGAGTATCTTCAAGACAGAGACAGGTACTATGAGGAGCTCGCCATTGCCAAGGCCACGGAAGAAGACTTCTGTGAAGAGGAGGAGATCAAAATCCGTCAGAGAATTTTCCGTCCTACCAGGAAACAAAGAAAGGAAGAGAGGGCCACATTAGGGCTAGTAACAGGTTCAGAAATCAGAAAAAGAAACCCTGATGACTTCAAACCCAAAGGGAAGCTGTGGGCCGATGACAACAGGAGTGTTGACTACAATGAGAAACTGGACTTTGAGGCCCCCCCAAGCATATGGTCTAGGATTGTGAGCTTTGGTTCTGGCTGGGGCTTCTGGGTGTCACCAAGCCTTTTCATAACATCAACTCATGTAATCCCCGCAGGCATAACAGAAGCATTTGGAGTCCCCATCAAACAAATTCAGATCCACAAATCAGGCGAATTTTGCCGATTCAGATTCCCAAAACCAATTAGACCAGATGTGATAGGAATGATCTTGGAAGAAGGTGCGCCTGAGGGCACCGTGGCAACTGTGCTCATCAAACGCCCCACCGGAGAGCTCATGCCTCTTGCAGCCAGAATGGGAACACACGCAACCATGAAAATTCAAGGCCGCATGGTTGGCGGACAGATGGGTATGTTGCTCACTGGATCAAACGCTAAAGGAATGGACTTGGGAACAACTCCTGGTGACTGTGGCTGTCCTTACATCTATAAAAGGGGCAATGACTATATAGTCATTGGGGTGCACACTGCAGCAGCCCGTGGTGGAAACACCGTCATCTGTGCCACACAGGGAAGTGAGGGTGAGGCAACTCTTGAGGGTGGAGATGACAAAGGAACATACTGTGGGGCACCCATTCTAGGCCCTGGGGGTGCACCAAAATTGAGCACCAAAACCAAATTTTGGAGGTCATCGAACACGCCCCTTCCACCAGGGACATATGAGCCTGCCTACCTCGGTGGCCGTGATCCGCGTGTTAAGGGTGGGCCTTCCCTGCAGCAGGTAATGAGAGACCAGTTGAAGCCTTTCACTGAACCCAGGGGCAAACCTCCAAGACCAAGTGTATTGGAAGCAGCCAAACAAACCATCATCAATGTCCTCGAACAAACCCTGGACCCTCCACAAAAATGGACATACGCACAGGCGTGTGCCTCACTTGACAAAACCACCTCCAGCGGGTACCCCCATCACGTCCGAAAGAATGAATTCTGGAATGGTGAGACCTTCATTGGTAAACTGGCAGACCAAGCATCAAAAGCAAACCTAATGTTTGAGGAAGGGAAACACATGACACCAGTGTACACAGCAGCACTCAAGGACGAGCTAGTCAAGACTGAGAAAATCTATGGAAAGATCAAGAAGAGACTGCTCTGGGGCTCTGACTTGTCCACCATGATCCGGTGCGCTAGGTCATTTGGTGGGCTTATGGACGAGATGAAGGCACACTGCATATCACTCCCAGTCCGAGTTGGCATGAATATGAATGAAGATGGCCCAATAATATTTGAGAAACATTCCAGATACAAATATCACTATGATGCAGACTACTCTCGTTGGGATTCAACACAACAGAGGGCAGTACTAGCAGCAGCCTTGGAAATCATGGTCAGATTCTCTGCAGAACCACAATTGGCACAAATAGTCGCTGAGGATCTGCTGGCCCCTAGTGTAGTAGATGTAGGAGACTTTAAAATTACAATAAATGAAGGGCTCCCTTCTGGTGTGCCATGCACCTCTCAATGGAACTCCATCGCACACTGGCTGCTAACTCTCTGTGCCTTGTCTGAAGTCACCAAACTGTCCCCTGACATTATACAGGCAAATTCCATGTTCTCATTTTACGGTGATGACGAGATTGTCAGCACCGACATAAAATTGGACCCTGAACAGTTAACCGCCAAATTGAAGGAGTACGGCCTGAAACCAACCCGCCCAGACAAAACCGAGGGACCCCTGATTATCAGTGAAGATTTGAACGGTCTCACTTTCCTCCGAAGGACGGTGACTCGTGACCCAGCTGGCTGGTTTGGAAAACTGGACCAAAGCTCAATTTTGAGGCAGATGTACTGGACTAGAGGACCAAATCATGAAGACCCCAATGAGACAACGATACCCCATTCTCAAAGACCCATACAGCTCATGGCACTGCTTGGTGAAGCCTCTCTTCACGGACCCTCTTTCTACAGTAAAATCAGTAAATTGGTCATAACTGAACTCAAAGAAGGTGGGATGGACTTTTACGTGCCAAGGCAGGAACCCATGTTCAGGTGGATGAGGTTTTCTGACTTGAGCACGTGGGAGGGCGATCGCAATCTGGCTCCCAATTTTGTGAATGAAGATGGCGTCGAATGACGCCGCTCCATCTACTGATGGTGCAGCCGGCCTCGTGCCAGAAAGTAACAATGAGGTCATGGCTCTTGAACCCGTGGCTGGTGCCGCCTTGGCAGCCCCGGTCACCGGTCAAACAAATATTATAGACCCTTGGATTAGAGCAAATTTTGTCCAGGCCCCCAATGGTGAATTTACAGTCTCTCCCCGAAATGCCCCTGGTGAAGTGCTACTGAATCTAGAGTTGGGTCCAGAATTAAATCCTTATCTGGCACATTTAGCAAGAATGTACAATGGGTATGCCGGTGGGATGGAGGTGCAGGTCATGTTGGCTGGGAACGCGTTCACAGCCGGCAAGTTGGTCTTCGCCGCCGTGCCACCCCACTTCCCGGTTGAAAACCTTAGCCCACAGCAAATCACCATGTTCCCTCATGTGATCATAGATGTGAGAACCTTGGAACCTGTTTTATTACCACTCCCTGATGTTAGGAATAACTTCTTCCATTATAACCAGAAAGATGATCCCAAGATGAGAATTGTGGCTATGCTTTATACCCCCCTCAGGTCTAATGGTTCAGGTGATGATGTGTTTACAGTCTCCTGTAGAGTGTTGACTAGACCTTCCCCTGACTTTGACTTCACATACCTGGTGCCACCAACAGTGGAGTCTAAAACAAAGCCATTCACCCTCCCAATCCTCACACTTGGGGAACTTTCCAATTCTAGGTTCCCAGTGTCCATAGACCAGATGTACACCAGCCCTAATGAAATTATATCAGTGCAGTGTCAAAATGGTAGGTGCACACTGGACGGGGAGCTCCAAGGGACAACACAACTCCAAGTCAGTGGTATTTGTGCTTTCAAAGGTGAAGTGACCGCCCACTTGCATGACAATGATCACCTATATAATGTCACCATCACAAACTTGAATGGGTCCCCTTTTGATCCCTCCGAGGATATCCCTGCCCCTCTGGGTGTGCCTGACTTCCAGGGAAGGGTTTTTGGTATCATCTCCCAAAGAGATAAACACAATAGTCCTGGGCATAATGAACCAGCAAACAGGGGACACGACGCTGTGGTCCCTACTTACACAGCACAGTACACTCCAAAACTTGGACAAATTCAAATTGGCACATGGCAAACTGACGACCTTACAGTCAACCAACCAGTCAAATTCACCCCAGTCGGACTCAATGACACTGAACACTTTAACCAATGGGTGGTCCCTAGGTATGCTGGTGCCCTAAACCTCAATACAAACCTTGCCCCTTCTGTTGCTCCAGTATTTCCAGGAGAGCGCCTGCTCTTCTTCAGATCATACATTCCCCTCAAGGGCGGTTATGGAAACCCAGCCATTGATTGCCTACTACCACAAGAGTGGGTGCAACACTTCTATCAGGAAGCAGCCCCTTCAATGAGTGAGGTGGCCCTCGTCAGATACATCAACCCGGACACTGGTCGGGCACTGTTTGAGGCCAAGCTCCACAGAGCTGGTTTCATGACAGTCTCGAGCAACACCAGTGCCCCGGTGGTTGTGCCTGCCAACGGGTACTTCAGATTTGATTCTTGGGTGAACCAATTTTATTCTCTCGCCCCCATGGGAACTGGGAATGGGCGTAGAAGGGTTCAGTAATGGCTGGAGCTTTTGTAGCTGGTCTTGCAGGGGACGTGCTCAGCAATGGGCTTAGTTCACTAATCAATGCAGGTGCTAATGCAATAAATCAGAGGGCAGAATTTGATTTTAATCAGAAATTGCAGCAAAATTCTTTTAATCATGATAAGGAGATGTTGCAGGCTCAGATTCAGGCAACTAAGCAGCTGCAGACGGACATGATGGCTATAAAACAAGGGGTCTTGACCGCTGGCGGCTTTTCCCCTGCTGATGCAGCAAGAGGTGCTGTGAACGCGCCCATGACACAGGCGATGGATTGGAATGGCACAAGGTATTGGGCACCAAACTCCATGAGGACCACATCTTATTCTGGAAAATTTACATCAACCGCCCCAGTGAGGCAGGCTGACTTCCAGCACACCCAAAGCCGGCCTTCGAGTGGCTCCTCTGTGTCTTCCTTTGCCACTCAGTCTTCAAGGCCAACTCTGACCACAACCACTGGTTCCTCACATGGCACAGCCTCATCAAATTCAACTCGCAGCACAAGCCTCTCCCAATCAACGGTCTCCAGAGCTACATCTAGGACTGGTGAGTGGGTTAGAGATCAAAATAAAAATTTGGAACCCTACATGCATGGTGCCTTACAGACAGCCTTTGTCACCCCACCTTCCAGCAGGGCATCTGACGGGACAGTCTCAACCGTCCCTAAAGGTGTTTTGGACTCCTGGACACCTGCGTTTAACACCCGCAGGCAGCCGCTTTTTGCACACCTCCGTAAGAGGGGGGAGTCACAAGCTTAGTGAAAAGGTGAAAATTTATTTAGGATGAATTGATTTTACCTTTT
```
