## Supplemental material tarball for "VADR: validation and annotation of virus sequence submissions to GenBank": nc.r200.fa.46

```
>GZ106441.1 Sequence 18 from patent US 8119145
GTGATTGGTTAGTATGGCTTCCAAGCCATTCTACCCAATAGAGTTCAACCCGAGTGTTGAGCTTCAAGTGCTCCGATCGGCCCACCTCAGGGTGGGTGGTCGTGAGCAAATGTTTGAAACCATTAATGACCTCAATGATCATGTCAGGGGTGTGGTGGCCAAACTGTGGTGCAAGCATTTGCACCGTAGTTTGGCTGCCGCCCCCACATTCACGGAGGAGGGCTTGTTAGACTCTTTCCTTTCAAAACCACCGGTTGACATCAATCCTGACACAACGTTCCGTGAGCTGTTTGGTATTAATCCCCACGAGCAGTTCCCGCTGTCCATTCATGATTTGGCAAAATTACAGGGTGAGCTTGTGGATGCGGCACGCAACCCAGGCCATGTGTTGCGGCGTCATTATTCCACCGATTCGCTCACCGCCCTAATTAACAAAATCACGAAATTTGTCCCTGTGCATGCCACACTTCAAGAAATGCAAGCACGCCGTGCTTTCGAGCGAGAGCGCGCGGAGCTGTTTAGGGAACTGCCACATGCTGATTTGGATGTAAGTCGCCAACAAAAGTCGTACTTTTATGCCATGTGGCGTCAGGTGGTTAAGAAGAGCAAAGAGTTTTTCATCCCCCTGGTCAAATGTACATCTTGGCGGAAGAAGTTTACAGAGCCTGCGGAAATTGTTAGACAGGTTCTGGTCCACTTTTGTGAAGGGATGAGGTCGCAGTTTTCCACCAATGCAAATTACATCAATTTGTCCCTCATTGCCAAACTCCGGCCAACAGTCCTCACAATGATTCTCCAGCAACACAAGAACACCTACAGAGGGTGGTTGGCAACAGTCACTGCTTTGGTTGAAGTGTACTCCAACCTGTTTCAAGACATGCGGGACACCGCTGTCTCAGCAGTGTCAGCCATTACACTGGTGTTTGAAACCATTAAGGACTTTGTAGTCAATGTGATAGACCTTGTTAAGAGCACGTTCCAGTCACAAGGCCCAACATCTTGCGGCTGGGCTGCTATCATTGCTGGTGCACTGCTCATCTTAATGAAATTGTCAGGGTGCTCCAACACCACAAGTTATTGGCACCGACTCCTCAAGGTGTGTGGGGGTGTCACTACCATTGCTGCGGCGGCCCGTGCTGTCGTGTGGGTGCGAGACATCATAGCAGAAGCTGATGGCAAGGCTAGACTGAAAAAGTACATGGCCCGCACAGCAGCTCTACTTGAGCTTGCAGCATCTCGAGACGTGACGGGCACTGATGAACTCAAGCGCCTATTAGATTGTTTCACACAGCTCATCGAGGAGGGTACTGAGTTGATACAGGAATTTGGTACATCACCACTTGCTGGTCTGACTAGGTCATATGTGAGTGAGCTTGAGTCAACTGCAAACAGTATCAGGAGCACCATCCTCCTAGACACACCCCGAAAGACTCCAGTTGCAATCATCCTCACTGGTCCTCCTGGTATAGGCAAAACAAGGCTTGCACAGCACCTTGCTGCAGGTTTTGGCAAAGTGTCAAACTTTTCCGTCACGTTGGACCACCACGACTCTTACACCGGAAATGAAGTCGCAATTTGGGATGAGTTTGACGTTGACACACAGGGTAAATTTGTGGAGACCATGATTGGTGTAGTTAATACCGCCCCCTACCCACTCAATTGCGACCGAGTGGAGAACAAAGGCAAAGTGTTCACATCTGATTATATCATATGCACCAGCAATTACCCAACCTCTGTGTTACCTGACAACCCACGAGCGGGGGCTTTCTATCGCCGAGTCACAACGATAGATGTGTCATCTCCTACCATTGAAGATTGGAAGAAGAAGAACCCAGGGAAGAAACCCCCACCCGACTTGTACAAGAACGATTTCACACACCTTCGCCTATCTGTTAGACCGTTCTTGGGGTACAACCCCGAGGGGGACACCTTGGATGGTGTCCGAGTGAAACCTGTGCTCACTAGTGTGGATGGTCTGTCACGCTTGATGGAAACCAAGTTTAAGGAGCAGGGCAATGAACATCGGAACCTGTGGATAACATGCCCGCGTGACCTGGTGGCCCCCGCCGCATCTGGTTTAAAAGCATACATGGCCGCCAACCGAGCGCTCGCACAAGTGTTCCAGGAACCATCTTCACAGGACATTGGTGAAACCTGCACGTCCCGTGTGTACGTGTCATGTAACAATCCACCTCCCACATACAGTGGACGGGTGGTGAAAATCACAGCCATCAATCCATGGGATGCATCACTCGCCAATTCCATGTTATCAATGTTTGAAACCACCAGTCACATCCCTGCCTCGATTCAGCGTGAAATCATGTATAGAGTTTGGGACCCACTGGTTCACCTGCAGACACGTGAGCCAAATACGCAGATGCTCCCCTACATCAACAGAGTGGTCCCGGTGTCTTCTGCATTTGACTTCATCCGAGGCCTCAGGCACCATCTTGGTCTGTGTTCAGTCAAAGGCATGTGGAGAGCTTATCAGGGTTGGAACAGTTCCAGCTCGATCTTGGAATTCCTGTCAAAGCACATGGCTGATGTTGCTTTCCCACACAACCCCGAGTGCACCGTTTTCCGGGCCCCGGACGGTGATGTGATCTTTTACACGTTCGGGTCATATGCTTGCTTTGTGTCCCCAGCCCGTGTCCCATTTGTTGGAGAGCCCCCGAAGAACGTGCATTCAAATATAACACGCAACATGACGTGGGCTGAGACACTCCGCCTGTTGGCAGAAACTATAACTGAAAGTCTGGTGCACTTTGGCCCCTTCCTACTCATGATGCACAATGTTTCATACCTCGCCACCCGGTCTGGTCGGGAGGAGGAGGCCAAAGGAAAGACCAAGCATGGCCGTGGTGCCAAACACGCTAGGAGGGGAGGTGTCAGCTTGTCTGATGATGAGTATGATGAGTGGCGTGACCTGGTACGGGACTGGCGGCAAGACATGACTGTTGGGGAGTTTGTGGAGCTTCGTGAGCGATACGCGCTCGGAATGGACTCTGAGGATGTGCAACGTTATCGTGCTTGGCTTGAGCTACGAGCGATGCGCATGGGTGCAGGTGCCTACCAACATGCCACCATTATTGGTAGGGGAGGAGTACAAGACACCATCATCCGCACCCAACCAATGCGTGCTCCACGTGCGCCCCGTAATCAAGGTTATGATGAAGAAGCTCCCACACCAATTGTTACATTCACATCTGGGGGTGATCACATTGGGTATGGTTGTCACATGGGTAATGGGGTGGTTGTCACAGTTACACACGTGGCCTCTGCGTCTGACCAAGTAGAAGGGCAGGACTTCGCAATCAGGAAGACCGAGGGTGAAACCACCTGGGTGAACACCAACCTTGGTCACTTGCCCCACTACCAGATCGGTGATGGCGCCCCTGTCTACTACTCGGCGCGCCTACACCCTGTCACCACGCTTGCGGAGGGGACGTATGAGACACCCAATATCACGGTCCAGGGGTATCACCTGCGCATCATAAATGGATACCCAACAAAGCGTGGGGACTGTGGCACACCCTATTTTGACTCATGCCGTCGTTTGGTCGGACTGCACGCAGCCACATCAACAAATGGAGAAACCAAGCTTGCTCAGCGAGTGACTAAAACATCCAAGGTGGAGAATGCTTTTGCTTGGAAGGGTCTACCAGTGGTTCGAGGCCCCGACTGTGGCGGCATGCCCACGGGGACTCGTTACCACCGCTCACCTGCATGGCCCAACCCTGTGGAAGGAGAAACACACGCCCCTGCGCCGTTTGGTTCCGGTGATGAGCGGTACAAATTTTCCCAGGTGGAGATGTTGGTCAACGGCTTAAAGCCTTACTCAGAGCCCACCCCTGGCATACCCCCCGCTTTGTTACAACGTGCAGCCACACACACACGCACGTATCTGGAAACAATAATTGGCACCCACCGATCACCAAATTTGTCATTCAGTGAGGCATGTTCACTCTTGGAAAAATCAACATCGTGTGGTCCGTTCGTGGCTGGCCAAAAGGGGGACTACTGGGACGAGGACAAACAGTGTTACACAGGTGTGTTGGCAGAACATCTTGCCAAAGCATGGGATGCAGCCAACAGGGGCGTTGCACCCCAAAACGCCTACAAATTGGCTTTGAAAGATGAACTGAGACCAATTGAAAAGAATGCACAAGGAAAAAGACGCCTCCTGTGGGGTTGTGATGCGGGTGCCACATTGGTGGCTACTGCGGCCTTCAAGGGTGTTGCCACCCGCCTCCAAGCAGTTGCTCCAATGACACCAGTTAGCGTTGGCATAAACATGGACAGTTACCAGGTTGAGGTGCTGAATGAGTCACTCAAGGGTGGGGTGCTTTACTGTCTCGATTATAGCAAGTGGGATTCAACACAGCACCCTGCCGTCACGGCCGCCTCACTTGGGATTTTGGAGAGATTGTCTGAAGCCACTCCCATTACAACGTCAGCTGTCGAGTTGCTATCCTCCCCTGCTAGAGGCCATTTAAACGACATTGTATTTATCACAAAATCTGGTCTCCCATCTGGCATGCCGTTTACCAGTGTCATCAACTCACTCAACCACATGACTTACTTTGCAGCTGCAGTGCTTAAGGCGTATGAACAACACGGAGCACCATACACAGGTAACGTGTTTCAGGTTGAAACTGTTCACACCTACGGGGATGACTGTTTATACTCAGTGTGCCCTGCAACAGCCTCCATTTTCCAGACAGTTCTAGCCAACTTGACCTCGTTCGGTCTCAAACCAACAGCTGCAGATAAGAGTGAGACGATAGCCCCGACCCACACTCCTGTCTTCCTTAAGAGAACTCTAACATGCACACCACGTGGTGTGCGTGGCCTATTAGACATCACATCCATAAAGAGGCAATTCTTGTGGATCAAGGCTAACAGGACAGTTGACATCAATTCACCACCAGCATACGATCGCGACGCGCGTGGCATCCAGTTAGAAAACGCCCTCGCGTACGCATCGCAGCATGGCCATGCAGTTTTTGAGGAAGTTGCTGAATTGGCTCGACACACAGCCAAGGCTGAGGGACTGGTGCTAACCAATGTCAACTATGACCAGGCTCTCGCCACCTACGAATCTTGGTTCATAGGTGGTACAGGCCTGGTACAAGGTAGCCCCAGTGAAGAGACCACCAAATTAGTGTTTGAAATGGAGGGCCTAGGCCAACCACAGCCACAGGGTGGCGAAAAGACCAGCCCACAGCCTGTGACACCACAGGACACCATTGGCCCTACAGCGGCCCTCTTACTTCCAACTCAGATTGAAACACCAAACGCAAGTGCACAGCGCTTGGAGTTGGCCATGGCCACAGGGGCAGTCACGAGTAATGTACCAAACTGTATTCGTGAGTGTTTTGCCTCTGTTACCACAATCCCCTGGACAACTCGACAGGCCGCTAACACTTTCCTTGGGGCTATCCACCTTGGCCCACGCATCAACCCATACACCGCTCACCTGAGCGCAATGTTTGCTGGGTGGGGTGGTGGTTTTCAAGTGAGAGTGACTATATCTGGTTCTGGCCTGTTTGCTGGTCGGGCGGTAACTGCCATCTTGCCACCCGGAGTGAACCCCGCGAGTGTCCAAAACCCTGGGGTTTTCCCTCATGCCTTCATTGATGCACGTACCACTGAGCCAATCTTGATTAATCTGCCAGACATTCGTCCTGTTGACTTCCACCGTGTAGACGGAGACGATGCCACGGCATCTGTTGGACTGTGGGTAGCTCAACCCCTCATCAACCCATTTCAGACAGGCCCTGTGTCCACTTGTTGGTTGAGTTTTGAAACAAGACCCGGCCCTGACTTTGACTTTTGTCTGTTGAAGGCCCCAGAGCAGCAGATGGACAATGGAATTTCGCCCGCCTCTTTGTTGCCCCGTAGGCTCGGACGTTCCCGAGGCAACAGAATGGGTGGGCGAATTGTGGGACTGGTTGTGGTGGCGGCTGCGGAACAGGTGAACCATCACTTTGATGCCCGGTCAACAACATTAGGGTGGTCCACATTGCCTGTTGAACCTATTGCAGGGGATATATCCTGGTATGGTGATGCTGGGAACAAGTCAATCCGAGGGCTTGTTAGTGCTCAGGGCAAAGGTATAATATTTCCAAACATAGTCAACCACTGGACTGACGTTGCACTGTCCTCCAAGACATCTAACACCACAACCATACCAACTGACACATCTACTCTTGGCAATTTACCAGGTGCCTCTGGACCACTTGTCACTTTTGCTGACAATGGGGATGTTAATGAGAGTTCCGCCCAAAATGCCATATTGACAGCTGCAAATCAGAACTTCACATCATTCTCTCCAACTTTTGATGCGGCAGGGATATGGGTGTGGATGCCTTGGGCCACGGATCGTCCAGGTGCGTCAGACAGCAACATCTACATTAGCCCCACCTGGGTAAATGGCAATCCCTCCCACCCAATCCATGAAAAATGCACTAACATGATTGGCACAAACTTTCAGTTTGGAGGGACCGGCACCAACAACATCATGTTGTGGCAGGAACAGCACTTCACATCCTGGCCCGGTGCAGCAGAGGTGTACTGCTCGCAACTGGAAAGCACTGCCGAGATTTTCCAGAACAACATTGTTAACATCCCAATGAACCAAATGGCAGTGTTTAATGTTGAGACTGCAGGTAATTCATTCCAAATAGCCATCTTGCCCAATGGTTATTGTGTCACCAACGCACCAGTGGGAACACACCAACTTCTTGACTATGAGACTAGCTTCAAATTTGTAGGACTCTTCCCCCAAAGCACTTCACTTCAGGGGCCCCATGGGAACAGTGGCCGGGCCGTTAGGTTCTTAGAATAATGTCTTGGTTTACTGGAGCATCTCTGGCTGCCGGTTCACTCGTGGACATGGCAGGCACCATTTCATCAATTGTGGCACAACAAAGACAAATTGATCTGATGGCAGAAGCAAATAGAATCCAGGCAGATTGGGTGCGCCGTCAAGAGGCACTACAAATCCGTGGCCAGGACATCTCACGGGATCTTGCTGTTAACGGCACTGCCCAGCGTGTTGAGTCTTTAGTCAATGCAGGCTTCACACCCGTGGACGCACGTCGGCTGGCCGGCGGAACGGAAACGGTGAGTTACGGCCTACTGGATCGCCCTATCCTACAACGGGGCATCCTTTCTGGCATCACTGAGACACGACACCTCCAGGCCATGCAGGGCGCTCTAAGTGCATTCAAAAATGGTGCCTCTTACGGAGCCCCGCCAGCCCCATCAGGCTTTGTGAATCCAAATTATCAACCTTCACCTCCGAGATTGAAACTAGGCCCTAGGCCCCCTAGCACCAATGTTTGAAATCCTATCTCTTATACAAATTTTCTATCTTTTCTTTTCTTTCTACACGGTACCTCACGCGTTCGGGTGGTCAAATGCAATTAAGCGATTGCAGCCGTGCTTTCTTGG
```
