## Supplemental material tarball for "VADR: validation and annotation of virus sequence submissions to GenBank": nc.r200.fa.50

```
>CS790749.1 Sequence 18 from Patent WO2007081447
GTGATTGGTTAGTATGGCTTCCAAGCCATTCTACCCAATAGAGTTCAACCCGAGTGTTGAGCTTCAAGTGCTCCGATCGGCCCACCTCAGGGTGGGTGGTCGTGAGCAAATGTTTGAAACCATTAATGACCTCAATGATCATGTCAGGGGTGTGGTGGCCAAACTGTGGTGCAAGCATTTGCACCGTAGTTTGGCTGCCGCCCCCACATTCACGGAGGAGGGCTTGTTAGACTCTTTCCTTTCAAAACCACCGGTTGACATCAATCCTGACACAACGTTCCGTGAGCTGTTTGGTATTAATCCCCACGAGCAGTTCCCGCTGTCCATTCATGATTTGGCAAAATTACAGGGTGAGCTTGTGGATGCGGCACGCAACCCAGGCCATGTGTTGCGGCGTCATTATTCCACCGATTCGCTCACCGCCCTAATTAACAAAATCACGAAATTTGTCCCTGTGCATGCCACACTTCAAGAAATGCAAGCACGCCGTGCTTTCGAGCGAGAGCGCGCGGAGCTGTTTAGGGAACTGCCACATGCTGATTTGGATGTAAGTCGCCAACAAAAGTCGTACTTTTATGCCATGTGGCGTCAGGTGGTTAAGAAGAGCAAAGAGTTTTTCATCCCCCTGGTCAAATGTACATCTTGGCGGAAGAAGTTTACAGAGCCTGCGGAAATTGTTAGACAGGTTCTGGTCCACTTTTGTGAAGGGATGAGGTCGCAGTTTTCCACCAATGCAAATTACATCAATTTGTCCCTCATTGCCAAACTCCGGCCAACAGTCCTCACAATGATTCTCCAGCAACACAAGAACACCTACAGAGGGTGGTTGGCAACAGTCACTGCTTTGGTTGAAGTGTACTCCAACCTGTTTCAAGACATGCGGGACACCGCTGTCTCAGCAGTGTCAGCCATTACACTGGTGTTTGAAACCATTAAGGACTTTGTAGTCAATGTGATAGACCTTGTTAAGAGCACGTTCCAGTCACAAGGCCCAACATCTTGCGGCTGGGCTGCTATCATTGCTGGTGCACTGCTCATCTTAATGAAATTGTCAGGGTGCTCCAACACCACAAGTTATTGGCACCGACTCCTCAAGGTGTGTGGGGGTGTCACTACCATTGCTGCGGCGGCCCGTGCTGTCGTGTGGGTGCGAGACATCATAGCAGAAGCTGATGGCAAGGCTAGACTGAAAAAGTACATGGCCCGCACAGCAGCTCTACTTGAGCTTGCAGCATCTCGAGACGTGACGGGCACTGATGAACTCAAGCGCCTATTAGATTGTTTCACACAGCTCATCGAGGAGGGTACTGAGTTGATACAGGAATTTGGTACATCACCACTTGCTGGTCTGACTAGGTCATATGTGAGTGAGCTTGAGTCAACTGCAAACAGTATCAGGAGCACCATCCTCCTAGACACACCCCGAAAGACTCCAGTTGCAATCATCCTCACTGGTCCTCCTGGTATAGGCAAAACAAGGCTTGCACAGCACCTTGCTGCAGGTTTTGGCAAAGTGTCAAACTTTTCCGTCACGTTGGACCACCACGACTCTTACACCGGAAATGAAGTCGCAATTTGGGATGAGTTTGACGTTGACACACAGGGTAAATTTGTGGAGACCATGATTGGTGTAGTTAATACCGCCCCCTACCCACTCAATTGCGACCGAGTGGAGAACAAAGGCAAAGTGTTCACATCTGATTATATCATATGCACCAGCAATTACCCAACCTCTGTGTTACCTGACAACCCACGAGCGGGGGCTTTCTATCGCCGAGTCACAACGATAGATGTGTCATCTCCTACCATTGAAGATTGGAAGAAGAAGAACCCAGGGAAGAAACCCCCACCCGACTTGTACAAGAACGATTTCACACACCTTCGCCTATCTGTTAGACCGTTCTTGGGGTACAACCCCGAGGGGGACACCTTGGATGGTGTCCGAGTGAAACCTGTGCTCACTAGTGTGGATGGTCTGTCACGCTTGATGGAAACCAAGTTTAAGGAGCAGGGCAATGAACATCGGAACCTGTGGATAACATGCCCGCGTGACCTGGTGGCCCCCGCCGCATCTGGTTTAAAAGCATACATGGCCGCCAACCGAGCGCTCGCACAAGTGTTCCAGGAACCATCTTCACAGGACATTGGTGAAACCTGCACGTCCCGTGTGTACGTGTCATGTAACAATCCACCTCCCACATACAGTGGACGGGTGGTGAAAATCACAGCCATCAATCCATGGGATGCATCACTCGCCAATTCCATGTTATCAATGTTTGAAACCACCAGTCACATCCCTGCCTCGATTCAGCGTGAAATCATGTATAGAGTTTGGGACCCACTGGTTCACCTGCAGACACGTGAGCCAAATACGCAGATGCTCCCCTACATCAACAGAGTGGTCCCGGTGTCTTCTGCATTTGACTTCATCCGAGGCCTCAGGCACCATCTTGGTCTGTGTTCAGTCAAAGGCATGTGGAGAGCTTATCAGGGTTGGAACAGTTCCAGCTCGATCTTGGAATTCCTGTCAAAGCACATGGCTGATGTTGCTTTCCCACACAACCCCGAGTGCACCGTTTTCCGGGCCCCGGACGGTGATGTGATCTTTTACACGTTCGGGTCATATGCTTGCTTTGTGTCCCCAGCCCGTGTCCCATTTGTTGGAGAGCCCCCGAAGAACGTGCATTCAAATATAACACGCAACATGACGTGGGCTGAGACACTCCGCCTGTTGGCAGAAACTATAACTGAAAGTCTGGTGCACTTTGGCCCCTTCCTACTCATGATGCACAATGTTTCATACCTCGCCACCCGGTCTGGTCGGGAGGAGGAGGCCAAAGGAAAGACCAAGCATGGCCGTGGTGCCAAACACGCTAGGAGGGGAGGTGTCAGCTTGTCTGATGATGAGTATGATGAGTGGCGTGACCTGGTACGGGACTGGCGGCAAGACATGACTGTTGGGGAGTTTGTGGAGCTTCGTGAGCGATACGCGCTCGGAATGGACTCTGAGGATGTGCAACGTTATCGTGCTTGGCTTGAGCTACGAGCGATGCGCATGGGTGCAGGTGCCTACCAACATGCCACCATTATTGGTAGGGGAGGAGTACAAGACACCATCATCCGCACCCAACCAATGCGTGCTCCACGTGCGCCCCGTAATCAAGGTTATGATGAAGAAGCTCCCACACCAATTGTTACATTCACATCTGGGGGTGATCACATTGGGTATGGTTGTCACATGGGTAATGGGGTGGTTGTCACAGTTACACACGTGGCCTCTGCGTCTGACCAAGTAGAAGGGCAGGACTTCGCAATCAGGAAGACCGAGGGTGAAACCACCTGGGTGAACACCAACCTTGGTCACTTGCCCCACTACCAGATCGGTGATGGCGCCCCTGTCTACTACTCGGCGCGCCTACACCCTGTCACCACGCTTGCGGAGGGGACGTATGAGACACCCAATATCACGGTCCAGGGGTATCACCTGCGCATCATAAATGGATACCCAACAAAGCGTGGGGACTGTGGCACACCCTATTTTGACTCATGCCGTCGTTTGGTCGGACTGCACGCAGCCACATCAACAAATGGAGAAACCAAGCTTGCTCAGCGAGTGACTAAAACATCCAAGGTGGAGAATGCTTTTGCTTGGAAGGGTCTACCAGTGGTTCGAGGCCCCGACTGTGGCGGCATGCCCACGGGGACTCGTTACCACCGCTCACCTGCATGGCCCAACCCTGTGGAAGGAGAAACACACGCCCCTGCGCCGTTTGGTTCCGGTGATGAGCGGTACAAATTTTCCCAGGTGGAGATGTTGGTCAACGGCTTAAAGCCTTACTCAGAGCCCACCCCTGGCATACCCCCCGCTTTGTTACAACGTGCAGCCACACACACACGCACGTATCTGGAAACAATAATTGGCACCCACCGATCACCAAATTTGTCATTCAGTGAGGCATGTTCACTCTTGGAAAAATCAACATCGTGTGGTCCGTTCGTGGCTGGCCAAAAGGGGGACTACTGGGACGAGGACAAACAGTGTTACACAGGTGTGTTGGCAGAACATCTTGCCAAAGCATGGGATGCAGCCAACAGGGGCGTTGCACCCCAAAACGCCTACAAATTGGCTTTGAAAGATGAACTGAGACCAATTGAAAAGAATGCACAAGGAAAAAGACGCCTCCTGTGGGGTTGTGATGCGGGTGCCACATTGGTGGCTACTGCGGCCTTCAAGGGTGTTGCCACCCGCCTCCAAGCAGTTGCTCCAATGACACCAGTTAGCGTTGGCATAAACATGGACAGTTACCAGGTTGAGGTGCTGAATGAGTCACTCAAGGGTGGGGTGCTTTACTGTCTCGATTATAGCAAGTGGGATTCAACACAGCACCCTGCCGTCACGGCCGCCTCACTTGGGATTTTGGAGAGATTGTCTGAAGCCACTCCCATTACAACGTCAGCTGTCGAGTTGCTATCCTCCCCTGCTAGAGGCCATTTAAACGACATTGTATTTATCACAAAATCTGGTCTCCCATCTGGCATGCCGTTTACCAGTGTCATCAACTCACTCAACCACATGACTTACTTTGCAGCTGCAGTGCTTAAGGCGTATGAACAACACGGAGCACCATACACAGGTAACGTGTTTCAGGTTGAAACTGTTCACACCTACGGGGATGACTGTTTATACTCAGTGTGCCCTGCAACAGCCTCCATTTTCCAGACAGTTCTAGCCAACTTGACCTCGTTCGGTCTCAAACCAACAGCTGCAGATAAGAGTGAGACGATAGCCCCGACCCACACTCCTGTCTTCCTTAAGAGAACTCTAACATGCACACCACGTGGTGTGCGTGGCCTATTAGACATCACATCCATAAAGAGGCAATTCTTGTGGATCAAGGCTAACAGGACAGTTGACATCAATTCACCACCAGCATACGATCGCGACGCGCGTGGCATCCAGTTAGAAAACGCCCTCGCGTACGCATCGCAGCATGGCCATGCAGTTTTTGAGGAAGTTGCTGAATTGGCTCGACACACAGCCAAGGCTGAGGGACTGGTGCTAACCAATGTCAACTATGACCAGGCTCTCGCCACCTACGAATCTTGGTTCATAGGTGGTACAGGCCTGGTACAAGGTAGCCCCAGTGAAGAGACCACCAAATTAGTGTTTGAAATGGAGGGCCTAGGCCAACCACAGCCACAGGGTGGCGAAAAGACCAGCCCACAGCCTGTGACACCACAGGACACCATTGGCCCTACAGCGGCCCTCTTACTTCCAACTCAGATTGAAACACCAAACGCAAGTGCACAGCGCTTGGAGTTGGCCATGGCCACAGGGGCAGTCACGAGTAATGTACCAAACTGTATTCGTGAGTGTTTTGCCTCTGTTACCACAATCCCCTGGACAACTCGACAGGCCGCTAACACTTTCCTTGGGGCTATCCACCTTGGCCCACGCATCAACCCATACACCGCTCACCTGAGCGCAATGTTTGCTGGGTGGGGTGGTGGTTTTCAAGTGAGAGTGACTATATCTGGTTCTGGCCTGTTTGCTGGTCGGGCGGTAACTGCCATCTTGCCACCCGGAGTGAACCCCGCGAGTGTCCAAAACCCTGGGGTTTTCCCTCATGCCTTCATTGATGCACGTACCACTGAGCCAATCTTGATTAATCTGCCAGACATTCGTCCTGTTGACTTCCACCGTGTAGACGGAGACGATGCCACGGCATCTGTTGGACTGTGGGTAGCTCAACCCCTCATCAACCCATTTCAGACAGGCCCTGTGTCCACTTGTTGGTTGAGTTTTGAAACAAGACCCGGCCCTGACTTTGACTTTTGTCTGTTGAAGGCCCCAGAGCAGCAGATGGACAATGGAATTTCGCCCGCCTCTTTGTTGCCCCGTAGGCTCGGACGTTCCCGAGGCAACAGAATGGGTGGGCGAATTGTGGGACTGGTTGTGGTGGCGGCTGCGGAACAGGTGAACCATCACTTTGATGCCCGGTCAACAACATTAGGGTGGTCCACATTGCCTGTTGAACCTATTGCAGGGGATATATCCTGGTATGGTGATGCTGGGAACAAGTCAATCCGAGGGCTTGTTAGTGCTCAGGGCAAAGGTATAATATTTCCAAACATAGTCAACCACTGGACTGACGTTGCACTGTCCTCCAAGACATCTAACACCACAACCATACCAACTGACACATCTACTCTTGGCAATTTACCAGGTGCCTCTGGACCACTTGTCACTTTTGCTGACAATGGGGATGTTAATGAGAGTTCCGCCCAAAATGCCATATTGACAGCTGCAAATCAGAACTTCACATCATTCTCTCCAACTTTTGATGCGGCAGGGATATGGGTGTGGATGCCTTGGGCCACGGATCGTCCAGGTGCGTCAGACAGCAACATCTACATTAGCCCCACCTGGGTAAATGGCAATCCCTCCCACCCAATCCATGAAAAATGCACTAACATGATTGGCACAAACTTTCAGTTTGGAGGGACCGGCACCAACAACATCATGTTGTGGCAGGAACAGCACTTCACATCCTGGCCCGGTGCAGCAGAGGTGTACTGCTCGCAACTGGAAAGCACTGCCGAGATTTTCCAGAACAACATTGTTAACATCCCAATGAACCAAATGGCAGTGTTTAATGTTGAGACTGCAGGTAATTCATTCCAAATAGCCATCTTGCCCAATGGTTATTGTGTCACCAACGCACCAGTGGGAACACACCAACTTCTTGACTATGAGACTAGCTTCAAATTTGTAGGACTCTTCCCCCAAAGCACTTCACTTCAGGGGCCCCATGGGAACAGTGGCCGGGCCGTTAGGTTCTTAGAATAATGTCTTGGTTTACTGGAGCATCTCTGGCTGCCGGTTCACTCGTGGACATGGCAGGCACCATTTCATCAATTGTGGCACAACAAAGACAAATTGATCTGATGGCAGAAGCAAATAGAATCCAGGCAGATTGGGTGCGCCGTCAAGAGGCACTACAAATCCGTGGCCAGGACATCTCACGGGATCTTGCTGTTAACGGCACTGCCCAGCGTGTTGAGTCTTTAGTCAATGCAGGCTTCACACCCGTGGACGCACGTCGGCTGGCCGGCGGAACGGAAACGGTGAGTTACGGCCTACTGGATCGCCCTATCCTACAACGGGGCATCCTTTCTGGCATCACTGAGACACGACACCTCCAGGCCATGCAGGGCGCTCTAAGTGCATTCAAAAATGGTGCCTCTTACGGAGCCCCGCCAGCCCCATCAGGCTTTGTGAATCCAAATTATCAACCTTCACCTCCGAGATTGAAACTAGGCCCTAGGCCCCCTAGCACCAATGTTTGAAATCCTATCTCTTATACAAATTTTCTATCTTTTCTTTTCTTTCTACACGGTACCTCACGCGTTCGGGTGGTCAAATGCAATTAAGCGATTGCAGCCGTGCTTTCTTGG
```
