## Supplemental material tarball for "VADR: validation and annotation of virus sequence submissions to GenBank": nc.r200.fa.52

```
>MF140656.1 Norovirus GII strain Norovirus/GII/Hu/NL/2009/GII.P4-GII.4/Rotterdam/E1300263_p15_d41 ORF1 gene, partial cds; ORF2 gene, complete cds; and ORF3 gene, partial cds
TCTAACGACGCTTCCGCTGCCGCTGTTGCTAACAGCAACAACGACACCGCAAAATCTTCAAGTGACGGAGTGCTTTCTAGCATGGCTGTCACTTTTAAACGAGCCCTCGGGGCGCGGCCTAAGCAGCCTCCCCCGAGGGAAATACCACAAAGACCCCCACGACCACCTACTCCAGAACTGGTCAAAAATATCCCCCCTCCCCCGCCCAATGGAGAGGATGAAATAGTGGTTTCTTACAGTGTCAAAGATGGTATTTCCGGTTTGCCTGATCTTTCCACCGTCAGGCAACCGGAAGAATCTAACACGGCCTTCAGTGTCCCTCCACTCAATCAGAGGGAGAATAGAGATGCTGTGGAGCCATTACCTGGAACAATTCTGGAAATGTGGGATGGAGAAATCTACCATTATGGCATATATGTGGAGCGAGGTCTTGTACTAGGCGTGCATAAACCACCAGCCGCCATTAGCCTCGCTAGGATCGAGCTAACACCACTCTCCTTGTACTGGAGACCTGTGTATACCCCTCAATACCTCATCTCTCCAGACTCTCTCAAGAAATTACATGAAGAGACGTTCCCCTACACAGCCTTCGACAACAACTGCTATGCCTTTTGTTGTTGGGTCCTGGACCTAAACGACTCGTGGCTGAGTAGGAGGATGATCCAGAGAACAACTGGCTTCTTCAGGCCCTACCAAGAATGGAACAGGAAACCTCTCCCCACTATGGATGATTCCAAGCTAAAGAAGGTGGCTAACATATTCCTGTGTGCTCTGTCTTCGCTATTCACCAGGCCCATAAAAGATATAATAGGGAAGCTAAGGCCTCTTAACATCCTTAACATCTTGGCCTCATGTGATTGGACTTTTGCAGGCATAGTGGAGTCTTTGATACTCTTGGCAGAACTCTTTGGAGTTTTCTGGACACCCCCAGATGTGTCTGCGATGATTGCCCCCTTGCTCGGTGATTTCCAGTTGCAAGGACCGGAGGACCTTGCGGTGGAACTCGTCCCTGTAGTGATGGGGGGAATTGGTTTGGTGTTAGGGTTCACCAAAGAGAAGATTGGTAAGATGTTGTCATCTGCTGCGTCCACCTTGAGAGCTTGTAAAGATCTTGGTGCATATGGGCTAGAGATCCTAAAGTTGGTTATGAAGTGGTTCTTCCCGAAGAAAGAGGAAGCAAATGAACTGGCTATAGTAAGATCCATCGAGGATGCAGTCCTGGATCTCGAGGCAATTGAAAACAATCACTTAACCATCTTGCTCAAAGACAAAGACAGTCTGGCAACCTACATGAGAACCCTTGATCTTGAGGAGGAGAAAGCCAGGAAACTCTCAACCAAGTCTGCTTCACCTGACATTGTGGGCACAATCAACGCCCTTCTGGCAAGGATCGCTGCTGCACGTTCTCTGGTGCATCGAGCGAAGGAGGAACTTTCCAGCAGACCAAGACCTGTAGTATTGATGATATCAGGCAGACCAGGAATAGGGAAGACCCACCTTGCTAGGGAAGTGGCCAAGAGAATCGCAGCCTCCCTTACAGGAGACCAGCGCGTGGGCCTCATCCCACGCAATGGTGTCGACCATTGGGATGCGTACAAGGGTGAGAGGGTCGTCCTATGGGATGACTATGGAATGAGCAATCCCATCCACGATGCCCTCAGGTTGCAAGAACTCGCTGACACTTGCCCTCTCACCCTAAACTGTGACAGGATTGAGAATAAAGGAAAGGTTTTTGACAGCGATGTCATCATCATCACCACTAATCTGGCCAACCCAGCACCACTGGACTACGTCAACTTTGAAGCATGCTCGAGGCGCATCGACTTCCTCGTGTATGCAGAAGCTCCTGAAGTCGAGAAGGCGAAGCGTGACTTCCCAGGCCAGCCCGACATGTGGAAGAACGCCTTCAGCTCTGATTTCTCACACATAAAACTAGCATTGGCTCCACAGGGTGGCTTCGACAAGAACGGGAACACCCCACACGGGAAGGGCGTCATGAAGACTCTCACCACTGGCTCCCTTATTGCTCGGGCATCAGGGCTACTCCATGAGAGGTTAGATGAGTTTGAAATGCAGGGTCCAGCTCTCACCACCTTCAACTTTGATCGCAACAAAGTGCTTGCCTTTAGACAACTTGCTGCTGAAAACAAATATGGGTTGATAGACACAATGAAAGTTGGGAGGCAGCTCAAGGATGTCAGAACAATGCCAGAACTTAAGCAAGCACTCAAGAATATCTCAATCAAGAAGTGCCAGATAGTGTATGGTGGTTGCACCTACACACTTGAGTCTGATGGCAAGGGTAATGTGAAAGTTGATAAAGTTCAAAGCGCCTCCGTGCAGACCAACAATGAGCTGACTGGCGCCCTGCACCACCTACGGTGCGCCAGAATCAGATACTACGTCAAGTGTGTCCAGGAGGCCCTGTATTCCATCATCCAGATTGCTGGGGCTGCATTTGTCACCACGCGCATCGTCAAGCGCATGAACATACAAGACCTATGGTCCAGACCACAAGTGGAGAACACAGAGGAGACTACCAGCAAGGACGGGTGTCCAAAACCCAGAGATGATGAGGAGTTCGTCATTTCATCCGACGACATCAAAACTGAGGGTAAGAAAGGAAAGAACAAGACTGGTCGCGGCAAGAAACACACAGCCTTCTCAAGCAAAGGTCTCAGTGATGAAGAGTACGATGAGTACAAAAGGATTAGAGAGGAAAGGAATGGCAGGTACTCCATAGAAGAATACCTTCAGGACAGGGACAAATACTACGAGGAGGTGGCCATTGCCAGGGCAACCGAGGAGGACTTCTGTGAGGAGGAAGAGGCCAAGATCCGGCAAAGGATCTTCAGGCCATCAAGGAAACAACGCAAGGAGGAAAGGGCTTCTCTCGGTTTGGTCACAGGCTCTGAAATTAGAAAAAGAAATCCAGATGATTTCAAACCCAAGGGGAAACTATGGGCTGATGATGACAGAAGTGTGGACTACAACGAGAAACTCAGTTTTGAAGCCCCACCAAGCATCTGGTCGAGGATAGTCAACTTTGGTTCAGGTTGGGGATTCTGGGTCTCCCCCAGTTTGTTCATAACATCAACCCATGTCATACCCCAGGGCACAAAGGAGTTCTTTGGAGTCCCTATCAAACAAATTCAGGTACACAAATCAGGCGAGTTCTGTCGCTTGAGATTCCCAAAGCCAATCAGGACTGATGTGACAGGCATGATCTTAGAAGAAGGTGCACCCGAGGGCACCGTGGTTACACTGCTCATCAAAAGGCCCACTGGAGAACTCATGCCCCTGGCAGTTAGGATGGGGACCCATGCAACCATGAGAATTCAAGGGCGCGCTGTTGGAGGCCAAATGGGCATGCTTCTGACAGGATCCAACGCCAAAAGCATGGATCTGGGTACCACACCAGGTGATTGTGGCTGTCCTTACATCTACAAGAGAGGAAATGACTATGTGGTCATTGGGGTCCACACGGCTGCCGCTCGTGGGGGGAACACTGTTATATGTGCCACCCAGGGAAGTGAGGGAGAGGCCATACTTGAAGGTGGTGACAATAAAGGGACATACTGTGGTGCACCAATCCTAGGACCAGGGAATGCCCCAAAACTTAGCACCAAGACCAAGTTCTGGAGATCGTCCACAGCACCACTCCCACCTGGTACCTACGAGCCAGCCTATCTTGGTGGCAAGGACCCCAGAGTCAAGGGTGGCCCTTCACTGCAGCAAGTCATGAGGGATCAATTGAAGCCGTTCACAGAGCCTAGGGGCAAGCCACCAAAGCCAAGTGTGCTAGAAGCTGCCAAGAAAACCATCATCAATGTTCTTGAGCAAACAATTGATCCGCCTGAGAAATGGTCATTCGCACAAGCTTGCGCGTCCCTTGACAAGACCACTTCCAGTGGCCACCCGCACCACATGCGGAAAAACGACTGCTGGAACGGGGAATCCTTCACAGGCAAGCTGGCAGACCAGGCTTCCAAGGCCAACCTAATGTTTGAAGAAGGAAAGAACATGACCCCAGTCTACACAGCTGCGCTTAAGGATGAATTAGTTAAAACTGACAAAATCTATAAAAAGATCAAGAAGAGACTCCTCTGGGGCTCGGATTTGGCGACCATGATCCGGTGTGCTCGAGCATTCGGAGGCCTAATGGATGAACTCAAAGCGCACTGTGTCTCACTTCCCATTAGAGTTGGTATGAATATGAATGAGGATGGCCCCATCATCTTCGAGAGGCATTCCAGGTACACATACCACTATGATGCTGATTACTCACGATGGGATTCAACACAACAAAGAGACGTATTGGCAGCAGCTCTAGAAATCATGGTTAAATTCTCCCCAGAACCACATTTGGCTCAGGTAGTCGCAGAAGACCTTCTCTCTCCTAGCGTGGTGGACGTGGGTGACTTCACAATATCAATCAACGAGGGTCTTCCCTCTGGGGTGCCCTGCACCTCCCAATGGAATTCCATCGCCCACTGGCTTCTCACTCTCTGTGCGCTCTCTGAAGTTACAAATTTGTCTCCTGACACCATACAGGCTAATTCCCTCTTCTCTTTTTATGGTGATGATGAAATTGTTAGCACAGACATAAAATTGGACCCAGAAAAGTTGACAGCAAAACTCAGGGAATATGGGTTAAAGCCAACCCGCCCTGATAAAACTGAAGGACCCCTTGTCATCTCTGACGACTTGAATGGCCTGACTTTCCTGCGGAGAACTGTGACCCGCGACCCAGCTGGTTGGTTTGGAAAACTGGAGCAGAGTTCAATACTCAGGCAAATGTACTGGACTAGGGGTCCCAACCACGGGGATCCAGCTGAAACAATGATTCCACACTCTCAAAGACCCATACAATTGATGTCCCTACTGGGGGAGGCTGCACTTCACGGCCCAGCATTCTACAGCAAAGTCAGCAAGTTGGTCATCGCAGAGCTAAAAGAGGGTGGCATGGATTTTTACGTGCCCAGACAAGAGCCAATGTTCAGATGGATGAGGTTCTCAGATCTGAGCACGTGGGAGGGCGATCGCAATCTGGCTCCCAGTTTTGTGAATGAAGATGGCGTCGAATGACGCCACCCCATCTGATGGGCCCGCAGCCAGCCTCGTCCCAGCGGTCAACAATGAGGTTATGGCTTTGGATCCCGTTGCTGGTGCCGCTATTGCAGCACCTGTAGCGGGCCAACAAAATGTAATTGACCCCTGGATTAGAAATAATTTTGTACAAGCCCCTGGTGGAGAATTCACAGTATCCCCTAGAAACGCTCCAGGTGAAATACTATGGAGCGCGCCCTTGGGCCCTGATTTGAATCCTTACCTTTCCCATTTGGCCAGAATGTATAATGGTTATGCAGGTGGTGTTGAAGTGCAGGTAATTCTCGCGGGGAACGCGTTCACCGCCGGGAAAATCATATTTGCAGCAGTCCCACCAAATTTCCCAACCGAAGGACTGAGCCCCTGCCAAGTCACTATGTTCCCCCATTTGATAATAGATGTTAGACAACTGGAACCTGTGTTGATCCCCTTGCCTGATGTTAGGAACAATTTCTACCATTACAATCAATCAAATGACCCCACCATCAAATTGATAGCAATGCTGTACACACCACTTAGGGCTAATAATGCTGGGGACGATGTCTTCACAGTCTCTTGTCGAGTTCTCACGAGACCATCCCCCGATTTTGATTTCATATTTCTGGTGCCACCCACAGTTGAGTCAAGAACCAAACCATTCTCTGTCCCAGTCTTAACTGTTGAGGAGATGACCAACTCAAGATTCCCCATTCCTTTAGAAAAGTTGTTCACGGGTCCCAGCAGTGCCTTTGTTGTTCAACCACAAAATGGCAGATGCACGACTGATGGCGTGCTCTTAGGTACTACCCAACTGTCTCCTGTCAACATCTGCACCTTCAGAGGGGATGTCACTCAAATTGGAAGTACTCAAAGTTACACAATGAACCTGGCCTCCCAAAATTGGAATAATTATGATCCAACAGAAGAAATCCCAGCCCCCCTGGGAACCCCAGATTTTGTAGGAAGGATCCAAGGCATGCTCACCCAAACCACAAAGAGTGATGGCTCGACCCGTGGTCACGTAGCCACAGTGAGCACTGGAAGTGCTTATTTTACTCCAAAGTTGGGCAGAGTTCAATTCTCCACTGACACAAGCAATGACCTTGAAGCTCGCCAAAACACGAGATTCACCCCAGTCGGCGTCATCCAGGATGGTAGTACCACCCACCGAAATGAACCCCAACAATGGGTGCTCCCAGAGTATTCAGGTAGAGATAGTCACAATGTACACCTAGCACCTGCTGTGGCCCCCACTTTTCCGGGCGAGCAACTTCTTTTCTTTAGGTCCACTATACCCGGATGCAGCGGGTACCCCAACATGGAATTGGATTGCCTACTCCCCCAGGAGTGGGTGCAGCACTTCTACCAAGAATCAGCCCCAGCACAATCTGATGTGGCACTGCTGAGATTTGTGAATCCAGACACAAGTAGGGTTTTGTTTGAGTGCAAGCTTTACAAGCAAGGCTATGTAACAGTGGCTCATACTGGCCAACATGATTTGATTATCCCTCCCAATGGCTATTTTAGATTTGACTCCTGGGTTAACCAATTCTACACACTTGCCCCCATGGGAAATGGAGCGGGGCGAAGACGTGCATTATAATGGCTGGAGCTTTCTTTGCTGGATTAGCATCTGATGTCCTTGGCTCTGGACTTAGCTCTCTAATCAATGCTGGGGCTGGGACCATTAATCAAAAAGTTGATTTTGATAATAATAGAAAATTGCAACAAGCTTCCTTCCAATATAGTAGCAATCTACAACAGGCTTCCTTTCAACATGATAAAGAGATGCTCCAAGCACAAATTGAGGCCACCAAAAAGTTACAACAGGAAATGATGAAAATTAAACAGACAATGCTCCTAGAGGGTGGATTCTCTGAGACAGATGCAGCCCGTGGGGCAGTCAACGCCCCCATGACAAAGGTTTTGGACTGGAGCGGAACAAGGTACTGGGCTCCCGATGCTAGGATTACAACATACAATGCAGGCCACTTTTCCACCCCTCAACCCTCGGGAGCACCACCAGGGAGAACCAATCTCAGGGCTACTACCCCCGCTCGGGGCTCCTCCAGTACACTTTCAAATGCTTCTACTGTTACTTCTGTGCACTCAAATCAAACTGCTTCAACGAGACTTGGTTCTACAGCTGGTTCTGGCACCAGTGTCTCGAGCCTCCCGTCAACTGCAAGGACTAGGAGCTGGGTTGAGGATCAAAACAGGAACTTGTCACCTTTCATGAGGGGGGTCCACAACATATCATTTGTCACCCCACCATCTAGCAGATCCTCTAGCCAAGGCACAGTCTCAACCGTGCCTAAAGAAGTTTTGGACTCCTGGACTGGCGCTTTCAACACGCGCAGGCAGCCTCTCTTCGCCCACATTCGTAAGCGAGGGGAGTCACGGG
```
