## Supplemental material tarball for "VADR: validation and annotation of virus sequence submissions to GenBank": nc.r200.fa.53

```
>JN400618.2 Norovirus Hu/GII-4/CGMH20/2009/TW, complete genome
ATGAAAGTGGCGTCTAACGACGCTTCCGCTGCCGCTGTTGCTAACAGCAACAACGACACCGCAAAATCTTCAAGTGACGGAATGCTTTCTAGCATGGCTGTCACTTTTAAACGAGCCCTCGGGGCGCGGCCTAAACAGCCTCCCCCGAGGGAAAAACCACAAAGACCCCCACGACCACCTACTCCAGAACTGGTTAAAAATATTCCCCCTCCCCCACCCAACGGAGAGGATGGAATAGTGGTTTCTTATAGTGTCAAAGATGGTGTTTCCGGCTTGCCTGACCTTTCCACCGTCAGGCAACCGGAAGAATCTAACACGGCCTTCAGTGTCCCTCCACTCAATCAGAGGGAGAATAGAGATGCTAAGGAGCCACTTACTGGAACAATTCTGGAAATGTGGGACGGGGAAATCTACCACTATGGCCTGTATGTGGAGCGAGGTCTTGTACTAGGTGTGCACAAACCACCAGCTGCTATCAGCCTCGCTAAGGTTGAGCTAGCACCACTCTCCTTGTACTGGAGACCTGTGTACACTCCTCAGTACCTCATCTCTCCAGACACTCTCAAGAAATTATCCGGAGAAACGTTCCCCTACACAGCCTTTGACAACAACTGTTATGCCTTTTGTTGCTGGGTCCTGGACCTAAATGACTCGTGGCTGAGCAGGAGAATGATCCAGAGGACAACTGGTTTCTTCAGGCCCTACCAAGACTGGAATAGGAAACCCCTTCCCACTATGGATGACTCCAAAATAAAGAAGGTAGCTAACATATTCCTGTGTGCTCTGTCCTCGCTGTTCACCAGACCCATAAAAGATATAATAGGGAAGATAAGGCCTCTTAACATCCTCAACATCTTAGCCTCATGTGATTGGACTTTTGCAGGCATAGTGGAGTCCCTGATACTCTTGGCAGAACTCTTTGGAGTTTTCTGGACACCCCCAGATGTGTCTGCGATGATTGCCCCCTTACTTGGTGACTACGAGCTACAAGGACCTGAGGACCTTGCAGTGGAGCTCGTCCCCGTGGTGATGGGGGGAATTGGTTTGGTGTTAGGATTCACCAAAGAGAAGATTGGGAAAATGTTGTCATCTGCTGCGTCCACCTTGAGAGCTTGTAAAGACCTTGGTGCATATGGGCTAGAGATCCTAAAGTTGGTCATGAAGTGGTTCTTCCCGAAGAAGGAGGAGGCAAATGAGCTGGCTATAGTGAGGTCTATCGAGGATGCAGTCCTGGATCTCGAGGCAATTGAAAACAACCATATGACCACCTTGCTCAAAGACAAAGACGGCCTGGCAACCTATATGAGAACACTTGACCTTGAGGAGGAGAAAGCCAGGAAACTCTCAACCAAGTCTGCCTCACCCGACATCGTGGGCACAATCAACGCCCTCCTGGCGAGAATCGCTGCCGCACGTTCTCTGGTGCATCGAGAGAAGGAGGAACTTTCCAGCAGACCAAGACCTGTGGTGTTGATGATATCAGGCAAGCCAGGAATAGGGAAGACCCACCTCGCTAGGGAAGTGGCTAAGAGAATCGCAGCCTCCCTTACAGGAGACCAGCGTGTGGGCCTCATCCCACGCAATGGCGTCGACCATTGGGATGCGTACAAGGGGGAGAGGGTCGTTCTATGGGACGATTATGGAATGAGCAACCCTATTCACGATGCCCTCAGGCTGCAAGAACTCGCTGACACTTGCCCCCTCACTCTAAACTGTGACAGGATTGAAAATAAAGGAAAGGTCTTTGACAGCGATGTCATCATTATCACCACTAATCTGGCCAACCCAGCACCACTGGACTATGTCAACTTTGAAGCATGCTCGAGGCGCATCGACTTCCTCGTGTATGCAGAAGCCCCTGAAGTCGAAAAGGCGAAGCGTGACTTCCCAGGCCAGCCTGACATGTGGAAGAACGCTTTCAGTTCTGATTTCTCACACATAAAACTAGCACTGGCCCCACAGGGTGGTTTCGACAAGAACGGGAACACCCCACACGGAAAGGGCGTCATGAAGACTCTCACCACTGGCTCCCTTATTGCCCGGGCATCAGGGCTACTCCATGAGAGGTTAGATGAATTTGAACTACAGGGCCCAGCTATCACCACCTTCAATTTCGATCGCAATAAAGTGCTTGCCTTTAGACAGCTTGCTGCTGAAAATAAATATGGGTTGATGGACACAATGAGAGTTGGGAAACAGCTCAAGGATGTCAGAACCATGCCAGAACTCAAACAAGCACTCAAGAATGTCTCAATCAAGAAGTGCCAAATAGTGTATAGTGGTTGCACCTACATACTTGAGTCTGATGGCAAGGGCAATGTGAAAGTTGACAGAATCCAAAGCGCCGCCGTGCAGACCAACAATGAGCTGGCTGGTGCCCTGCACCATCTGAGGTGCGCCAGAATCAGATACTATGTCAAGTGTGTCCAGGAGGCCCTGTATTCCATCATTCAAATTGCTGGGGCTGCATTTGTCACCACGCGCATTGCCAAGCGCATGAACATACAAGACCTATGGTCCAAGCCACAAGTGGAAAACACAGAGGAGACCACCAGCAAGGACGGGTGCCCAAAACCTAAGGATGATGAGGAGTTTGTCATTTCATCTGACGACATCAAAACTGAGGGTAAGAAAGGGAAGAACAAAACTGGCCGCGGCAAGAAGCACACAGCATTTTCAAGCAAAGGCCTCAGTGATGAAGAGTACGATGAGTACAAGAGGATTAGAGAAGAAAGGAATGGCAAGTACTCCATAGAAGAGTACCTTCAGGACAGGGACAAATATTATGAGGAGGTGGCCATTGCCAGGGCGACTGAGGAAGACTTCTGTGAAGAGGAGGAGGCCAAGATCCGGCAAAGGATCTTTAGGCCAACAAGGAAACAACGCAAGGAGGAAAGAGCCTCTCTCGGTCTGGTCACAGGCTCTGAAATTAGGAAAAGAAACCCAGATGACTTCAAACCCAAGGGGAAATTGTGGGCTGACGATGACAGGAGTGTGGACTACAATGAGAAACTCAGTTTTGAGGCCCCACCAAGCATCTGGTCGAGAATAGTCAACTTTGGTTCAGGCTGGGGATTCTGGGTCTCCCCCAGTCTGTTCATAACATCAACCCATGTCATACCCCAGGGCGCAAAGGAGTTCTTTGGAGTCCCCATCAAACAAATACAGGTACACAAGTCAGGCGAGTTCTGTCGCTTGAGATTCCCAAAACCAATCAGGACTGATGTGACGGGCATGATCTTAGAAGAAGGCGCACCTGAGGGCACCGTGGTCACACTACTCATCAAAAGGTCCACTGGGGAACTCATGCCCCTAGCAGCTAGGATGGGGACCCATGCGACCATGAAGATCCAAGGGCGCACTGTTGGAGGCCAGATGGGCATGCTTCTGACAGGATCCAACGCCAAGAGCATGGACCTGGGTACTACACCAGGTGATTGTGGCTGCCCCTATATCTACAAGAGAGGTAATGACTATGTGGTCATTGGAGTCCACACGGCTGCCGCACGTGGGGGAAACACTGTCATATGTGCCACCCAGGGGAGTGAAGGAGAGGCTACACTTGAAGGTGGTGACAACAAGGGGACATACTGTGGTGCACCAATCCTAGGCCCAGGGAGTGCCCCAACACTCAGCACCAAGACCAAATTCTGGAGATCGTCCACAGCATCACTCCCACCTGGCACCTATGAACCAGCCTATCTTGGTGGCAAGGACCCTAGAGTCAAGGGTGGCCCTTCACTGCAGCAAGTCATGAGGGAACAGTTGAAGCCATTCACAGAGCCAAGGGGCAAGCCACCAAAACCAAGTGTATTAGAAGCTGCCAAGAAGACCATCATCAATGTCCTTGAGCAAACAATTGATCCACCTGAGAAATGGTCGTTCGCACAAGCTTGCGCGTCCCTTGACAAGACCACTTCCAGTGGTCATCCGCACCACATGCGGAAAAACGACTGCTGGAACGGGGAGTCCTTCACAGGCAAGCTGGCAGACCAGGCTTCCAAGGCCAACCTGATGTTTGAGGAAGGGAAGAACATGACCCCAGTCTACACAGCTGCGCTCAAGGATGAGTTAGTTAAAACTGACAAAATTTATGGTAAGATCAAGAAGAGGCTTCTCTGGGGCTCGGACTTGGCGACCATGATCCGGTGCGCTCGAGCATTCGGAGGCCTCATGGATGAACTCAAAGCACACTGTGTCACACTTCCCATTAGAGTTGGCATGAATATGAATGAGGATGGCCCCATCATCTTCGAGAGGCATTCCAGGTACACATATCACTATGATGCTGATTACTCTCGATGGGATTCAACACAACAGAGAGCCGTGTTGGCAGCAGCTCTGGAAATCATGGTTAAATTCTCCCCAGAACCACATTTGGCTCAGGTAGTCGCGGAAGACCTTCTTTCTCCTAGCGTGGTGGACGTGGGCGATTTCACAATATCAATCAACGAGGGTCTTCCCTCTGGGGTGCCCTGCACCTCCCAATGGAACTCCATCGCCCACTGGCTTCTCACTCTCTGTGCGCTCTCTGAAGTCACAAACCTATCCCCTGATACCATACAGGCTAACTCCCTCTTCTCTTTTTATGGTGATGATGAAATTGTTAGCACAGACATAAAATTGGACCCAGAGAAATTGACAGCAAAGCTCAGGGAGTATGGGTTAAAACCAACCCGCCCTGACAAAACTGAAGGACCCCTTGTCATCTCTGAAGACCTGAATGGCCTAACTTTCCTGCGGAGAACTGTGACCCGCGACCCAGCTGGTTGGTTTGGAAAATTGGAGCAGAGTTCAATACTCAGGCAAATGTATTGGACTAGGGGTCCCAACCATGGAGACCCTTCTGAAACAATGATTCCACACTCCCAAAGACCCATACAATTGATGTCCCTACTGGGGGAGGCCGCTCTCCACGGCCCAGCATTTTACAGTAAAATCAGCAAATTGGTCATTGCAGAACTTAAAGAAGGTGGCATGGATTTTTACGTGCCCAGACAAGAGCCAATGTTCAGATGGATGAGATTCTCAGATCTGAGCACGTGGGAGGGCGATCGCAATCTGGCTCCCAGTTTTGTGAATGAAGATGGCGTCGAGTGACGCCAACCCATCTGATGGGTCCACAGCCAACCTCGTCCCAGAGGTCAACAATGAGGTTATGGCTTTGGAGCCCGTAGTTGGTGCCGCCATTGCGGCACCTGTAGCGGGCCAACAAAATGTAATTGACCCCTGGATTAGAAACAATTTTGTACAAGCCCCTGGTGGAGAGTTTACAGTATCCCCTAGAAACGCTCCAGGTGAAATACTATGGAGCGCGCCCTTAGGCCCTGATTTGAATCCCTACCTTTCCCATTTGGCCAGAATGTACAATGGTTATGCAGGTGGTTTTGAAGTGCAGGTAATCCTCGCGGGGAACGCGTTCACCGCCGGGAAAATCATATTTGCAGCAGTCCCACCAAATTTCCCAACTGAAGGTTTGAGCCCCAGCCAGGTCACTATGTTCCCCCACATAATAGTAGATGTTAGGCAATTGGAACCTGTGTTGATCCCCTTACCCGATGTTAGGAATAATTTCTATCATTATAATCAATCAAATGACTCCACCATCAAATTGATAGCAATGTTGTACACACCACTTAGGGCTAATAATGCCGGGGACGATGTCTTCACAGTTTCTTGTCGAGTTCTCACGAGACCATCCCCCCGATTTGAATCAAGAACTAAACCATTCTCTGTCCCAGTTTTAACTGTTGAGGAGATGACCAATTCAAGGTTCCCCATTCCTTTGGAAAAGTTGTTCACGGGCCCCAGTAGTGCCTTTGTTGTTCAACCACAAAACGGCAGGTGCACGACTGATGGCGTGCTCCTAGGTACCACCCAACTGTCTCCTGTCAACATCTGCACCTTCAGAGGGGATGTCACCCATATTCCAGGCAGTCGTAACTACACAATGAATTTGGCCTCCCAAAATTGGAACAGTTACGGTCCAACAGAAGAAATCCCAGCCCCTCTAGGAACTCCAGATTTCGTGGGGAAAATTCAAGGTGTGCTCACCCAAACCACAAGGACAAATGGCTCGACCCGCGGCCACAAAGCTACAGTGTACACTGGGAGCGCCGACTTTTCTCCAAAACTGGGTAGAGTTCAATTTGCCACTGACACAGACAATGATTTTGAAACTAACCAAAACACAAAGTTCACCCCAGTCGGCGTTATCCAGGATGGTAGTACTACCCCCCGAAATGAACCCCAACAATGGGTGCTCCCAAGTTACTCAGGCAGGAACATTCACAATGTGCACCTGGCCCCCGCTGTAGCCCCCACTTTCCCGGGCGAGCAGCTCCTCTTTTTCAGATCTACTATGCCCGGATGCAGTGGGTACCCCAACATGGACTTGGACTGTCTGCTCCCCCAGGAATGGGTGCAGTACTTCTACCAGGAGGCAGCCCCAGCACAATCTGATGTGGCTCTGTTAAGATTTGTGAATCCAGACACAGGTAGGGTTTTGTTTGAGTGTAAGCTTCATAAATCAGGCTATGTTACAGTGGCTCATACTGGCCAACATGATTTGGTTATCCCCCCCAATGGTTATTTTAGATTTGATTCCTGGGTCAACCAGTTCTACACACTTGCCCCCATGGGAAATGGGACGGGGCGTAGACGTGCATTATAATGGCTGGAGCTTTCTTTGCTGGATTGGCATCTGACGTCCTTGGCTCTGGACTTGGTTCCCTAATCAATGCTGGGGCTGGGGCCATCAACCAAAAAGTTGAATTTGAAAATAACAGAAAATTGCAACAAGCTTCCTTCCAATTTAGTAGCAATCTACAACAGGCTTCCTTTCAACATGACAAAGAGATGCTCCAAGCACAAATTGAGGCCACCAAAAAGTTGCAACAGGAAATGATGAGAGTTAAACAAGCAGTGCTCCTAGAGGGTGGATTCTCTGAGACAGATGCAGCCCGTGGGGCAATCAACGCCCCCATGACAAAAACTTTGGACTGGAGCGGGACAAGGTACTGGGCTCCCGATGCTAGGACTACAACATATAATGCAGGCCGCTTTTCCACCCCTCAACCCTCGGGGGCACTACCAGGAAGAGCTAATCTTAGGGCTACTGTCCCCGCCCGGGGTTCCTCCAGCACGTCTTCTAATTCTTCTATTGCTACTTCTGTGTATTCAAATCAAACCACCTCAACGAGACTTGGTTCTACAGCTGGTTCTGGTACCAGTGTCTCGAGCCTCCCGTCAACTGCAAGGACTAGGAGCGGGGTTGAGGATCAAAAAAGGAATTTGTCCCCTTTCATGGGGGGGGCTCACAACATTTCTTTTTTCCCCCCCCTATTTAGCAGATCCTTTAGCCAAGGCACAGTTTCAACCGTGCCCAAAAAAGTTTTGGACTCCTGGACGGGGGCTTTCAACACGGGCAGGCAGCCTTTTTTTGCTCACATTTGCAAGGGAGGGGAGTCACGGGGGTAA
```
