## Supplemental material tarball for "VADR: validation and annotation of virus sequence submissions to GenBank": nc.r200.fa.54

```
>AB933713.1 Norovirus Hu/GII.4/Aomori7/2011/JP genomic RNA, complete genome
ATGAAGATGGCGTCTAACGACGCTTCCGCTGCCGCTGTTGCTAACAGCAACAACGACATCGCAAAATCTTCAAGTGACAAAATGTTCTCTAACATGGCTGTCACTTTTAAACGAGCCCTCGGGGCGCGGCCTAAACAGCCCCCCCCGAGGGAAATACCACAAAGACCCCCACGACCACCTACTCCAGAACTGGTCAAAAAGATCCCTCCTCCCCCGCCCAACGGAGAGGATGAAGTAGTGGTTTCTTATAATGCCAAAGATGGCGTTTCCGGTTTACCCGAGCTTTCCACCGTCAGGCAACCGGAAGAAACCAACACGGCCTTCAGTGTCCCTCCACTCAATCAGAGGGAGAACAGGGATGCTAAGGAACCACTGACTGGAACAATTCTGGAAATGTGGGACGGAGAAATCTACCATTATGGCCTGTATGTTGAGCGAGGTCTTGTGCTGGGTGTGCACAAACCACCAGCTGCCATTAGCCTCGCCAAGGTCGAACTAACACCACTCTCCTTGTTCTGGAGACCTGTTTACACTCCTCAGTACCTCATCTCTCCAGACACTCTCAAGAAATTACACGGAGAAACATTCCCTTACACAGCCTTCGACAACAATTGCTATGCCTTTTGTTGCTGGGTTCTGGATCTAAACGACTCGTGGCTGAGTAGGAGAATGATCCAGAGAACAACTGGCTTCTTCAGACCCTACCAAGATTGGAATAGGAAACCCCTCCCCACTATGGATGATTCCAAATTAAAGAAGGTAGCTAACATATTCCTGTGCACCCTGTCTTCGCTATTTACCAGGCCCATAAAAGACGTAATAGGGAAGTTAAGGCCCCTCAACATCATCAACATCCTGGCTTCATGTGATTGGACTTTCGCAGGCATAGTGGAGTCCTTGATACTCTTGGCAGAACTCTTTGGAGTCTTCTGGACACCCCCAGATGTGTCTGCGATGATTGCCCCCTTACTCGGTGATTTTGAGTTACAAGGATCTGAGGACCTTGTAGTGGAGCTCGTCCCTGTAGTAATGGGGGGAATTGGTTTGGTGCTAGGATTCACCAAAGAGAAGATTGGAAAAATGTTGTCATCTGCTGCATCTACCTTGAGAGCTTGTAAAGATCTTGGTGCATATGGGCTAGAGATCCTAAAGTTAGTCATGAAGTGGTTCTTCCCGAAGAAAGAGGAAGCAAATGAACTGGCTATGGTGAGATCCATCGAGGATGCAGTACTGGACCTTGAGGCAATTGAAAACAACCATATGACCACCTTGCTCAAAGACAAAGACAGCCTGGCAACCTATATGAGAACCCTTGACCTCGAGGAAGAGAAAGCCAGAAAACTCTCAACCAAGTCTGCTTCACCTGACATCGTGGGCACAATCAACGCTCTTCTGGCGAGAATCGCCGCTGCACGCTCCCTGGTGCACCGAGCGAAGGAGGAGCTTTCCAGCAGACCAAGACCTGTAGTCTTGATGATATCAGGCAGACCAGGAATAGGGAAGACCCACCTTGCTAGGGAAGTGGCTAAGAGAATCGCAGCCTCCCTCACAGGAGATCAGCGTGTGGGTCTCATCCCACGCAATGGCGTCGATCACTGGGATGCGTACAAGGGGGAGAGGGTCGTCCTATGGGACGACTATGGAATGAGCAATCCCATCCACGACGCCCTCAGGTTGCAAGAACTCGCTGACACTTGCCCCCTCACTCTAAATTGTGACAGGATTGAGAATAAAGGAAAGGTCTTTGACAGCGATGTCATCATCATCACTACTAACCTGGCCAACCCAGCACCACTGGACTATGTCAACTTTGAAGCGTGCTCGAGGCGCATCGATTTCCTCGTGTATGCAGAAGCCCCCGAGGTCGAAAAGGCGAAGCGTGACTTCCCGGGCCAACCTGACATGTGGAAAAACGCTTTCAGTTCTGATTTCTCACACATAAAACTGGCGCTGGCTCCACAAGGTGGCTTTGATAAGAACGGGAACACCCCACACGGGAAGGGTGTCATGAAGACTCTCACCACTGGCTCCCTCATTGCCCGGGCATCAGGGCTGCTCCATGAGAGATTGGATGAGTTTGAACTACAGGGCCCAGCTCTTACCACCTTCAACTTTGACCGCAACAAAGTGCTTGCCTTCAGGCAGCTTGCTGCTGAGAACAAATACGGGTTGATGGATACAATGAGAGTTGGGAGGCAGCTCAAGGATGTCAAAACCATGCCAGAACTTAAACAAGCACTCAAAAATATCTCAATCAAGAAGTGCCAGATTGTGTATAATGGTTGCACCTACACACTTGAGTCTGATGGTAAGGGCAATGTGAAAGTTGACAGAGTTCAGAGCACCTCCGTTCAAACCAACAATGAGCTGGCTGGCGCCCTGCACCATCTAAGGTGCGCCAGAATCAGGTACTATGTCAAGTGTGTTCAGGAGGCCCTGTATTCTATCATCCAGATTGCTGGGGCTGCATTTGTCACCACGCGCATCATCAAGCGTGTGAACATCCAAGACTTATGGTCCAAGCCACAAGTGGAAAACACAGAGGAGGCTACCAACAAGGACGGGTGCCCAAAACCCAAAGATACTGAGGAGTTTGTCATTTCATCTGACGACATTAAAACTGAGGGTAAGAAAGGGAAGAACAAGGCTGGCCGTGGCAAGAAGCACACAGCCTTCTCAAGTAAAGGTCTCAGTGATGAAGAGTATGATGAGTACAAGAGAATTAGAGAGGAGAGGAATGGCAAGTACTCCATAGAAGAGTACCTACAGGACAGGGACAAATACTATGAGGAGGTGGCCATTGCCAGGGCGACCGAGGAAGACTTCTGTGAAGAGGAGGAGGCCAAGATCCGGCAAAGGATCTTCAGACCAACAAGGAAACAACGCAAGGAAGAAAGAGCTTCTCTCGGTTTAGTCACAGGTTCTGAAATTAGGAAAAGGAACCCAGAAGACTTCAAGCCTAAGGGGAAACTGTGGGCTGACGATGACAGAAGTGTGGACTACAATGAAAAACTCAGTTTTGAGGCCCCACCAAGCATCTGGTCAAGGATAGTCAACTTTGGCTCAGGTTGGGGCTTCTGGGTCTCCCCCAGCCTGTTCATAACATCAACCCACGTCATACCCCAGGGCGCAAAGGAGTTCTTTGGAGTCCCCATCAAACAAATTCAGGTGCACAAGTCAGGCGAATTCTGTCGCTTGAGGTTCCCAAAACCAATCAGGACTGATGTGACTGGCATGATCTTGGAAGAAGGTGCGCCCGAAGGCACCGTGGTCACACTACTCATCAAAAGGTCTACTGGAGAACTCATGCCCCTAGCAGCTAGAATGGGGACCCACGCAACCATGAAGATTCAAGGGCGCACTGTTGGGGGTCAGATGGGCATGCTTCTGACAGGATCCAACGCCAAAAGCATGGATCTAGGCACCACACCAGGTGATTGCGGCTGTCCCTACATCTACAAGAGAGGAAATGACTATGTGGTCATTGGAGTCCACACGGCTGCCGCTCGTGGGGGAAACACCGTCATATGTGCCACCCAGGGGGGTGAGGGGGAAGCTACACTTGAAGGTGGTGACAGTAAGGGAACATACTGTGGTGCACCAATCCTAGGCCCAGGGAGTGCCCCAAAACTTAGCACCAAAACCAAATTCTGGAGATCATCCACAGCACCACTCCCACCTGGCACCTATGAACCAGCCTACCTAGGTGGCAAGGACCCCAGGGTCAAGGATGGCCCCTCGTTGCAGCAAGTCATGAGGGACCAGCTGAAACCATTTACAGAGCCTAGGGGTAAGCCACCAAAGCCAAGCGTGTTGGAAGCTGCCAAGAAAACCATCATCAATGTCCTTGAACAAACAATTGACCCACCTGAGAAGTGGTCGTTCGCACAAGCTTGCGCGTCCCTTGACAAGACCACTTCTAGCGGCCATCCGCACCACATGCGGAAAAACGACTGCTGGAACGGGGAATCCTTCACAGGCAAGCTGGCAGACCAGGCTTCCAAGGCCAACCTGATGTTTGAAGAAGGGAAGAACATGACCCCAGTCTACACAGGTGCACTTAAGGATGAACTAGTCAAAACTGACAAAATTTATGGTAAGATCAAGAAGAGGCTTCTCTGGGGCTCGGATTTAGCAACCATGATCCGGTGTGCTCGAGCATTCGGAGGCCTAATGGATGAACTCAAAGCACACTGTGTTACACTTCCTATCAGAGTTGGTATGAATATGAATGAGGATGGCCCCATCATCTTCGAGAAGCATTCCAGGTACAGATACCACTATGATGCTGATTACTCTCGGTGGGATTCAACACAACAGAGAGCCGTGCTGGCAGCTGCTCTAGAAATCATGGTTAAATTCTCCTCAGAACCACATTTGGCTCAGGTAGTCGCAGAAGACCTTCTTTCTCCTAGCGTGGTGGATGTGGGTGACTTCACAATATCAATCAACGAGGGTCTCCCCTCTGGGGTGCCCTGCACCTCCCAATGGAACTCCATCGCCCACTGGCTTCTCACTCTCTGTGCACTCTCCGAAGTTACAAATCTGTCCCCAGACATCATACAGGCTAATTCTCTCTTCTCCTTCTATGGTGATGATGAAATTGTTAGTACAGACATAAAATTAGATCCAGAGAAGTTGACAGCAAAGCTTAAGGAGTACGGGTTGAAACCAACCCGCCCTGATAAAACTGAAGGGCCTCTTGTTATTTCTGAAGACTTAGATGGTTTGACTTTCCTGCGGAGAACTGTGACCCGCGACCCAGCTGGTTGGTTTGGAAAATTGGAGCAGAGCTCAATACTCAGGCAAATGTACTGGACTAGGGGCCCCAACCATGAAGATCCATCTGAATCAATGATTCCACACTCTCAAAGACCCATACAATTGATGTCCTTACTGGGAGAGGCCGCACTCCACGGCCCAACATTCTACAGTAAAATCAGCAAATTAGTCATTGCAGAGCTAAAAGAAGGTGGTATGGATTTTTACGTGCCCAGGCAAGAGCCAATGTTCAGATGGATGAGATTCTCAGATCTGAGCACGTGGGAGGGCGATCGCAATCTGGCTCCCAGTTTTGTGAATGAAGATGGCGTCGAATGACGCCAACCCATCTGATGGGTCCGCAGCCAACCTCGTCCCAGAGGTCAACAATGAGGTTATGGCTTTGGAGCCCGTTGTCGGTGCCGCTATTGCGGCGCCTGTAGCGGGCCAACAAAATGTAATTGACCCCTGGATTAGAAATAATTTTGTACAAGCCCCTGGTGGAGAGTTCACAGTGTCCCCTAGAAACGCTCCAGGTGAAATACTATGGAGCGCGCCCTTAGGCCCTGATCTGAATCCCTACCTATCTCATTTGGCCAGAATGTATAATGGTTATGCAGGTGGTTTTGAAGTGCAGGTGATCCTCGCGGGGAACGCGTTCACCGCCGGAAAAATTATATTTGCAGCAGTCCCACCAAATTTTCCAACTGAAGGCTTGAGTCCCAGCCAGGTTACTATGTTCCCCCATATAATAGTGGATGTTAGGCAATTGGAACCTGTGTTGATCCCCTTACCTGATGTTAGGAATAACTTCTATCATTATAATCAGTCAAATGATTCTACCATTAAATTGATAGCAATGTTGTATACACCACTTAGGGCTAATAATGCTGGGGAAGATGTCTTCACAGTCTCTTGTCGAGTTCTCACGAGGCCATCCCCTGATTTTGATTTTATATTCTTGGTGCCACCTACAGTTGAGTCAAGAACTAAACCATTTACTGTCCCAATCTTAACTGTTGAAGAAATGACCAATTCAAGATTCCCCATTCCTTTGGAAAAATTGTTTACGGGTCCCAGCAGTGCCTTTGTTGTTCAACCACAAAATGGCAGATGCACGACTGATGGCGTGCTCTTAGGCACCACCCAACTGTCCCCTGTCAACATCTGCACCTTCAGAGGGGATGTCACCCACATCGCAGGTTCTCGTAATTATACAATGAATTTGGCTTCTCTAAATTGGAACAATTATGACCCAACAGAAGAAATTCCAGCCCCCCTAGGAACTCCAGATTTCGTGGGAAAGATCCAAGGTGTGCTCACTCAAACCACAAAGGGAGATGGCTCGACCCGCGGCCATAAAGCTACAGTTTACACTGGGAGTGCCCCCTTCACTCCAAAGCTGGGCAGTGTTCAATTCGGTACTGATACAGAAAATGATTTTGAAACCCACCAAAACACAAAATTCACCCCAGTCGGTGTCATCCAGGATGGTGGCACCACCCACCGAAATGAACCCCAACAATGGGTGCTCCCAAGTTATTCAGGTAGAAATGTCCCTAATGTACACCTAGCCCCCGCTGTAGCCCCCACTTTTCCAGGTGAACAACTTCTTTTCTTTAGGTCCACTATGCCCGGATGCAGCGGGTATCCCAACATGGATTTGGATTGCCTGCTCCCCCAGGAGTGGGTGCAGCACTTTTACCAAGAGGCAGCTCCAGCACAATCTGATGTGGCTCTATTGAGATTTGTGAATCCAGACACGGGTAGGGTTCTTTTTGAGTGCAAACTTCACAAATCAGGCTATGTCACAGTGGCTCACACCGGCCAGCATGATTTGGTCATCCCCCCCAATGGCTATTTTAGGTTTGATTCCTGGGTTAATCAGTTCTACACACTTGCCCCCATGGGAAATGGAACGGGGCGTAGACGTGCTTTATAATGGCTGGAGCTTTCTTTGCTGGATTGGCATCCGATGTCCTCAGCTCTGGGCTTGGTTCCCTAATCAATGCTGGGGCTGGGGCTATCAACCAAAAGATTGATTTTGAAAATAATAGAAAATTGCAGCAAGCTTCCTTCCAGTTTAGCAGTAATCTACAACAGGCTTCCTTTCAACACGATAAAGAGATGCTCCAAGCACAAATTGAGGCCACCAAAAAGTTGCAACAGGAAATGATGAAAGTCAAACAGGCAATGCTCTTAGAAGGTGGATTCTCTGAAACAGATGCAGCCCGTGGGGCAATCAACGCCCCTATGACAAAGGCTTTGGACTGGAGCGGAACAAGGTACTGGGCCCCTGATGCTAGGATTACAACATATAATGCAGGCCGTTTCTCCACCCCTCAACCTTCGGGGGAACTGCCAGGAAGAATCAATCCCAGGACCCCTACCCCCGCTCGGGGCTCCCCCAGCACATTTTCTAATGCTTCTACTGCTTCCTCTATATATTCAAATCAAACTGTTTCAACGAGACTTGGTTCTACAGCTGGTTCTGGCACCAGTGTCTCGAGTCTCCCGTCAACTGCAAGGACTAGGAGTTGGGTTGAGGATCAAAACAGAAATTTGTCACCTTTCATGAGGGGGGCTCACAACATATCGTTTGTCACCCCACCATCTAGCAGATCCTCTAGCCAAGGCACAGTCTCAACCGTGCCTAAAGAAGTTTTGGACTCCTGGACTGGCGCTTTCAACACGCGCAGGCAGCCTCTCTTCGCTCACATTCGTAGGCGAGGGGAGTCACGGGTGTAA
```
