## Supplemental material tarball for "VADR: validation and annotation of virus sequence submissions to GenBank": nc.r200.fa.55

```
>KC175403.1 Norovirus Hu/Norwalk/20118/2009/VNM, complete genome
GAATGAAGATGGCGTCTAACGACGCTTCCGCTGCCGCTGTTGCTAACAGCAACAACGACACCGCAAAATCTTCAAGTGACAAAATGTTTTCTAACATGGCTGTCACTTTTAAACGAGCCCTCGGGGCGCGGCCTAAACAGCCCCCCCCGAGGGAAATACCACAAAGACCCCCACGACCACCTACTCCAGAACTGGTCAAAAAGATCCCTCCTCCCCCGCCCAACGGAGAGGATGAAACAGTGGTTTCTTATAGTGCCAAAGATGGCGTTTCCGGTTTACCTGAGCTTTCCACCGTCAGGCAACCGGAAGAAACCAATACGGCCTTCAGTGTCCCTCCACTCAACCAGAGGGAGAATAGAGATGCTAAGGAACCACTGACTGGAACAATTCTGGAAATGTGGGATGGAGAAATCTACCATTATGGCCTGTATGTTGAGCGAGGTCTTGTGCTGGGTGTGCACAAACCACCAGCTGCCATAAGCCTCGCCAAGGTCGAACTAACACCACTCTCCTTGTTCTGGAGACCTGTGTACACTCCCCAGTACCTCATCTCTCCAGACACTCTCAAGAAATTACACGGAGAAACGTTTCCCTACACAGCCTTTGACAACAATTGCTATGCCTTTTGTTGTTGGGTCCTGGATCTAAATGACTCGTGGCTGAGTAGGAGAATGATCCAGAGAACAACTGGCTTCTTCAGACCCTACCAAGACTGGAATAGGAAACCCCTCCCCACTATGGATGATTCCAAATTAAAGAAGGTAGCTAACATATTCCTGTGCGCCCTGTCTTCGCTATTCACCAGGCCCATAAAAGACATAATAGGGAAGCTAAGACCTCTCAACATCATCAACATCCTGGCTTCATGTGATTGGACTTTCGCAGGCATAGTGGAGTCTTTGATACTCTTGGCAGAGCTCTTTGGAGTCTTCTGGACACCCCCAGATGTGTCTGCGATGATTGCCCCCTTACTCGGTGATTTCGAGTTACAAGGACCTGAGGACCTTGTAGTGGAGCTCGTCCCTGTAGTAATGGGGGGAATTGGTTTGGTGCTGGGATTCACCAAAGAGAAGATTGGGAAAATGCTGTCATCTGCTGCATCCACCTTGAGAGCTTGTAAAGATCTTGGTGCATATGGGCTAGAGATCCTAAAGTTAGTCATGAAGTGGTTCTTCCCGAAGAAAGAGGAGGCAAATGAACTGGCTATGGTGAGATCCATCGAGGATGCAGTACTGGACCTTGAGGCAATTGAAAACAACCATATGACCACCTTACTCAAAGACAAAGACAGCCTGGCAACCTACATGAGAACCCTTGACCTCGAGGAAGAGAAAGCCAGAAAACTCTCAACCAAGTCTGCTTCACCTGACATCGTGGGCACAGTCAACGCCCTTCTGGCGAGAATCGCCGCTGCACGCTCCCTGGTGCACCGAGCGAAGGAGGAGCTTTCCAGCAGACCAAGACCTGTAGTCTTGATGATATCAGGCAGACCAGGGATAGGAAAAACCCACCTTGCTAGGGAAGTGGCTAAGAGAATCGCAGCCTCCCTCACAGGAGACCAGCGTGTAGGCCTCATCCCACGCAATGGCGTCGATCACTGGGATGCGTACAAGGGGGAGAGGGTCGTCCTATGGGACGACTATGGAATGAGCAACCCCATTCACGACGCCCTTAGGCTGCAAGAACTCGCTGACACTTGCCCCCTTACTCTAAATTGTGACAGGATTGAGAATAAAGGAAAGGTCTTTGACAGCGATGTCATCATTATCACCACTAATCTGGCCAACCCAGCACCACTGGACTATGTCAACTTTGAAGCGTGCTCGAGGCGCATCGATTTCCTCGTGTATGCAGAAGCCCCCGAGGTCGAAAAGGCGAAGCGTGACTTCCCGGGCCAACCTGACATGTGGAAAAACGCTTTTAGTTCTGATTTCTCACACATAAAATTAGCACTGGCTCCACAAGGTGGCTTTGATAAGAACGGGAACACCCCACACGGGAAGGGCGTCATGAAGACTCTCACCACTGGCTCCCTCATTGCCCGGGCATCAGGGCTGCTCCATGAGAGATTGGATGAGTTTGAACTACAGGGCCCAGCTCTTACCACCTTCAACTTTGACCGCAACAAAGTGCTTGCCTTCAGACAGCTTGCAGCTGAAAACAAATATGGGTTGATAGACACAATGAAAGTTGGGAGACAGCTCAAGGATGTCAAAACCATGCCAGAACTTAAACAAGCACTCAAAAACATCTCAATCAAGAAGTGCCAGATTGTGTATAGTGGTTGCACCTACACACTTGAGTCTGATGGCAAGGGCAGTGTGAAAGTTGACAGAATCCAGAGCACCTCCGTACAGACCAACAATGAGCTTGCTGGCGCCCTGCATCATCTGAGGTGCGCCAGAATCAGGTACTATGTCAAGTGTGTCCAGGAGGCCCTGTATTCTATCATCCAGATTGCTGGGGCCGCATTTGTCACCACGCGCATTATCAAGCGTGTGAACATTCAAGACTTATGGTCCAAGCCACAAGTGGAAAACACAGAGGAGGCCACCAACAAGGACGGGTGCCCAAAACCCAAAGATGATGAGGAGTTCGTCATTTCATCTGTCGACATTAAAACTGAGGGTAAGAAAGGGAAGAACAAGACTGGCCGTGGCAAGAAGCACACAGCCTTTTCAAGTAAAGGTCTCAGTGATGAAGAGTATGATGAGTACAAGAGAATTAGAGAGGAAAGGAATGGCAGGTATTCCATAGAAGAGTACCTTCAGGACAGGGACAAATACTATGAGGAGGTGGCCATTGCCAGGGCGACCGAGGAAGACTTCTGTGAAGAGGAGGAGGCCAAGATCCGGCAAAGGATCTTTAGACCAACAAGGAAACAACGCAAGGAAGAAAGAGCTTCTCTCGGTTTAGTCACAGGTTCTGAGATTAGGAAAAGAAACCCAGATGACTTCAAGCCTAAGGGAAAACTGTGGGCTGACGATGACAGAAGTGTGGACTACAATGAGAAACTCAGTTTTGAGGCCCCACCAAGCATCTGGTCAAGGATAGTCAACTTTGGTTCAGGTTGGGGCTTCTGGGTCTCCCCTAGCCTGTTCATAACATCAACCCACGTCATACCCCAGGGCGCAAAGGAGTTCTTTGGAGTTCCCATCAAACAAATTCAGGTGCACAAGTCAGGCGAATTTTGTCGCTTGAGGTTCCCAAAACCAATCAGGACTGACGTGACTGGCATGATCTTGGAAGAAGGTGCGCCCGAAGGCACCGTGGTCACACTACTCATCAAAAGGTCTACTGGAGAACTCATGCCCCTAGCAGCTAGAATGGGGACCCATGCAACCATGAAAATTCAAGGGCGCACCGTTGGAGGTCAGATGGGCATGCTTCTGACAGGATCCAACGCCAAAAGCATGGATCTAGGCACCACACCAGGTGATTGCGGCTGTCCCTACATCTACAAGAGAGGAAATGACTATGTGGTCATTGGGGTCCATACGGCTGCCGCTCGTGGGGGAAACACTGTCATATGTGCCACCCAGGGGGGCGAGGGGGAAGCTACACTTGAAGGTGGTGACAGTAAGGGAACATACTGTGGTGCACCAATCCTAGGCCCAGGGAGTGCCCCAAAACTTAGCACCAAAACCAAATTCTGGAGATCATCCACAGCACCACTCCCACCTGGTACCTATGAACCAGCATACCTTGGTGGCAAGGACCCCAGAGTCAAGGGTGGCCCTTCGTTGCAGCAAGTAATGAGGGACCAGCTGAAACCATTTACAGAACCCAGGGGTAAGCCACCAAAGCCAAGTGTGTTAGAAGCTGCCAAGAAGACCATCATCAATGTTCTTGAACAAACAGTTGACCCACCTGAGAAGTGGTCGTTCGCACAAGCTTGCGCCTCCCTTGACAAGACCACTTCTAGCGGCCATCCGCACCATATGCGGAAAAACGACTGCTGGAATGGGGAGTCCTTCACAGGCAAGCTGGCAGACCAGGCTTCTAAGGCTAACCTGATGTTTGAAGAAGGGAAGAACATGACCCCAGTCTACACAGGTGCACTTAAGGATGAATTAGTCAAAACTGACAAAATTTATGGTAAGATCAAGAAGAGGCTTCTCTGGGGCTCGGATTTAGCAACCATGATCCGGTGTGCTCGAGCATTCGGAGGCCTAATGGATGAACTCAAAGCACACTGTGTCACACTTCCTATTAGGGTTGGTATGAATATGAATGAGGATGGCCCCATCATCTTCGAGAAGCATTCCAGGTACAGATACCACTATGATGCTGATTACTCTCGGTGGGATTCAACACAACAGAGAGCCGTGCTGGCAGCTGCTCTAGAAATCATGGTTAAATTCTCCTCAGAACCACATTTGGCTCAGGTAGTCGCAGAAGATCTTCTTTCCCCTAGCGTGGTGGATGTGGGTGACTTCACAATATCAATCAACGAGGGCCTTCCCTCTGGGGTGCCCTGCACCTCCCAATGGAACTCCATCGCCCACTGGCTTCTCACTCTTTGTGCACTCTCCGAAGTCACAAATTTGTCCCCAGACATCATACAGGCTAATTCTCTCTTCTCCTTCTATGGTGATGATGAAATTGTTAGTACAGACATAAAATTGGACCCAGAGAAATTGACAGCAAAGCTTAAGGAATATGGGTTGAAACCAACCCGCCCTGACAAAACTGAAGGACCTCTCGTTATTTCTGAAGACTTAGATGGTTTGACTTTCCTGCGGAGAACTGTGACCCGCGACCCAGCTGGTTGGTTTGGAAAACTGGAGCAGAGCTCAATACTCAGGCAAATGTACTGGACTAGGGGCCCCAACCATGAAGATCCATCTGAATCAATGATTCCACACTCTCAAAGACCCATACAATTGATGTCCTTACTGGGAGAGGCCGCACTCCACGGCCCAACATTCTACAGTAAAATCAGCAAATTAGTCATTGCAGAGCTAAAAGAAGGTGGTATGGATTTTTACGTGCCCAGGCAAGAGCCAATGTTCAGATGGATGAGATTCTCAGATCTGAGCACGTGGGAGGGCGATCGCAATCTGGCTCCCAGTTTTGTGAATGAAGATGGCGTCGAATGACGCCAACCCATCTGATGGGTCCGCAGCCAACCTCGTCCCAGAGGTCAGCAATGAGGTTATGGCTTTGGAGCCCGTTGTCGGTGCCGCTATTGCGGCGCCTGTAGCGGGCCAACAAAATGTAATTGACCCCTGGATTAGAAACAATTTTGTACAAGCCCCTGGTGGAGAGTTCACAGTATCCCCTAGAAACGCTCCAGGTGAAATACTATGGAGCGCGCCCTTAGGCCCTGATCTGAATCCCTACCTATCTCATTTGGCCAGAATGTATAATGGTTATGCAGGTGGTTTTGAAGTGCAGGTGATTCTCGCGGGGAACGCGTTCACCGCCGGAAAAATTATATTTGCAGCAGTCCCACCAAATTTTCCAACTGAAGGCCTGAGTCCCAGCCAGGTCACTATGTTCCCCCACATAATAGTAGATGTTAGGCAATTGGAACCTGTGTTGATCCCCTTACCTGATGTTAGGAATAACTTCTATCATTATAATCAGACAAATGATTCTACCATTAAATTGATAGCAATGCTGTATACACCACTTAGGGCCAATAATGCTGGGGAAGATGTCTTCACAGTCTCTTGTCGAGTCCTCACTAGGCCGTCCCCTGATTTTGATTTTATATTTTTGGTGCCACCCACAGTTGAGTCAAGAACTAAACCATTTACTGTCCCAATCTTAACCGTTGAAGAAATGACCAATTCAAGATTCCCCATTCCTTTGGAAAAGTTGTTCACGGGTCCCAGCGGTGCCTTTGTTGTCCAACCACAAAATGGCAGGTGCACGACTGATGGCGTGCTCTTAGGCACCACCCAACTGTCTCCTGTCAACATCTGCACCTTCAGAGGGGATGTCACCCACATTGCAGGTTCTCGTAATTACACAATGAATTTGGCATCTCTAAATTGGAACAATTATGACCCAACAGAAGAAATTCCAGCCCCTCTGGGAACTCCAGATTTCGTGGGAAAGATCCAAGGTGTGCTCACTCAAACCACAAAAGGAGATGGCTCGACCCGTGGCCATAAAGCTACAGTTTACACTGGGAGTGCCCCCTTTACTCCAAAGCTGGGTAGTGTTCAATTCAGTACTGACACAGAAAATGATTTTGAAACTCACCAAAACACAAAATTCACCCCAGTCGGTGTCATCCAGGATGGTGGCACCACCCACCGAAATGAACCCCAACAGTGGGTGCTCCCAAGTTATTCAGGTAGAGATGTTCATAATGTGCACCTAGCCCCTGCTGTAGCCCCCACTTTTCCGGGTGAACAACTTCTTTTCTTCAGGTCCACTATGCCCGGATGCAGCGGGTATCCCAACATGGATTTGGATTGCCTACTCCCCCAGGAGTGGGTGCAGCACTTCTACCAAGAGGCAGCTCCAGCACAATCTGATGTGGCTCTATTGAGATTTGTGAATCCAGACACGGGTAGGGTCCTGTTTGAGTGCAAACTTCATAAATCAGGCTATGTCACAGTGGCTCACACCGGTCAGCATGATTTGGTCATCCCCCCCAATGGCTATTTTAGGTTTGATTCCTGGGTTAATCAGTTCTACACGCTTGCCCCCATGGGAAACGGAACGGGGCGTAGGCGCGCCTTATAATGGCTGGAGCTTTCTTTGCTGGATTGGCATCTGATGTCCTTGGCTCTGGACTTGGTTCCCTAATCAATGCTGGGGCTGGGGCCATCAACCAAAAGATTGATTTTGAAAATAATAGAAAATTGCAGCAAGCTTCCTTCCAGTTTAGCAGTGATCTACAACAGGCTTCCTTTCAACACGATAAAGAGATGCTCCAAGCACAAATTGAGGCCACTAAAAAGTTGCAACAGGAAATGATGAAAGTCAAACAGGCAATGCTCCTAGAAGGTGGATTCTCTGAAACAGATGCAGCCCGTGGGGCAATCAACGCCCCCATGACAAAGGTTTTGGACTGGAGCGGAACAAGGTACTGGGCCCCTGATGCTAGGACCACAACATACAGTGCAGGCCGCTTTTCCACCCCTCAACCTTCGGGGACGCTGCCAGGAAGAACCAATCCCAGGACTCCCACCCCCGCTCGGGGCTCCTCCAGCACATCTTCTAATGCTTCTACTGCTACTTCTATACATTCAAATCAGACTGTTTCAACGAGACTTGGTTCTACAGCTGGTTCTGGTACCAATGTCTCGAGTCTCCCGTCAACTGCAAGGACTAGGAGTTGGGTTGAGGATCAAAACAGAAATTTGTCACCTTTCATGAGGGGGGCTCATAATATATCGTTTGTCACCCCACCATCTAGCAGATCCTCTAGCCAAGGCACAGTCTCAACCGTGCCTAAAGAAGTTTTGGACTCCTGGACTGGCGCTTTCAACACGCGCAGGCAGCCTCTCTTCGCTCACATTCGTAGGCGAGGGGAGTCACGGGTGTAA
```
