## Supplemental material tarball for "VADR: validation and annotation of virus sequence submissions to GenBank": nc.r200.fa.56

```
>KU561250.1 Norovirus GII.17 strain Hu/GII.P17_GII.17/KR/2013/CAU-55, complete genome
GTGAATGAAGATGGCGTCTAACGACGCTTCCGCTGCCGTTGCTGGCAAAAACAACAACAACGACAAGGAGAAATCTTCAAGTGACAGCTTGTTTTCTAACATGACTGTTACTTTTAAGAAAGCCCTCGGGGCGCGGCCTAAACAACCGCCCCCGGGAGAAACAAAACAAATACAAAAACCACCAAGGCCACCGACACCGGAATTGGTGAAGAGAATACCCCCACCCCCACCCAATGGCGAGGATGAACCAAAGATAGTGTATAAGGTGGGAGAGGGTGTGTCTGGGCTGCCCAACCTAACAACTGTGGCACAGCCTGACGCACAAAACACAGCTTATAGTGTTCCCCCACTTAGCCAGAGAGAAGTCGGCGAAGCTAAAGAACCGCTGCCTGGCTCCATTCTGGAAATGTGGGATGGTGAGATCTACCACTATGGGCTGTATGTTGAGCGGGGGCATGTACTCGGAGTACACAAACCACCTGCTGCAATAAGCCTTGCCAAAATTGAATTAACACCGCTGTCTCTCTACTGGAGAGTGGTCTACACTCCCCAGTATTTGATAGCTCCAGAAACTCTTAAGAACTTGAGTGGAGAGACTTTCCCATACACGGCCTTTGACAACAACTGTTATGCCTTCTGTTGTTGGGTCCTAGACCTCAACGACTCCTGGCTTAGCAGGAGAATGATCCAAAGAACAACTGGATTCTTCAGACCGTATCAGGATTGGAACAGAAAACCCTTACCAACCATGGATGAACCGAAAATCAAGAAGGCCGCGAATGCTGTTCTGTGCGCTCTCTCCTCACTCTTCACTAGACCCATTAAGGACATCATTGGAAAGCTTAGACCACTGAACATTCTTAATGTACTGGCAACTTGTGACTGGACTTTTGCAGGCATAGTGGAATCCATGATCCTTCTTGCTGAACTCTTTGGGGTGTTCTGGACCCCCCCAGATGTGTCTGCGATGATTGCTCCCTTACTCGGTGACTACGAGATGCAAGGCCCCGAAGACCTGGCCGTGGAACTTGTGCCCGTGGTAATGGGAGGAATAGGTTTGGTGTTAGGATTCACCAAGGAAAAGATCGGCAAGATGCTTTCATCAGCTGCGACCACACTTAGGGCCTGCAAGGATCTAGGATCTTATGGATTGGAGATACTCAAATTGGTCATGAAGTGGTTCTTCCCCAAGAAGGAGGAGGCTAACGAACTAGCCATGGTGAGGGCCATTGAGGATGCAGTCCTGGATTTGGAGGCAATAGAAAACAACCACATGACCACCCTTCTCAAGGATAAAGACAGCCTGGCCACATACATGAGGACTCTTGACTTGGAAGAAGAGAAAGCAAGGAAACTGTCAACCAAATCGGCGTCACCTGACATCGTGGGTACAATAAACTCATTATTGGCAAGGATAGCAGCCGCCAGGTCACTGGTCCACAAGGCTAAGGAGGAGCTCTCGAGCAGACAGAGACCTGTTGTTGTAATGATATCAGGTAGACCAGGTATAGGAAAGACCCATCTAGCCAGAGAGCTAGCCAAGAAAGTTGCGTCAACACTGTCAGGCGACCAAAGGATTGGACTGATACCTAGAAATGGCGTCGACCATTGGGACGCCTACAAGGGAGAAAGGGTGGTTCTGTGGGATGATTATGGTATGAGCAACCCTATACAGGACGCACTGAGGCTCCAAGAATTGGCTGACACCTGTCCTCTGACCCTGAATTGTGACAGGATTGAACACAAAGGAAAAGTGTTCGACAGTGATGCCATAATTATAACAACCAACCTTGCAAACCCAGCACCACTAGACTATGTCAACTTTGAGGCCTGCTCTAGACGCATAGACTTCTTGGTGTATGCAGACGCACCTGACATCGAGAAGGCTAAGCGTGATTTCCCTGGCCAACCAGATATGTGGAAAGACCATTACAGACCAGACTTCACACACATTAAACTTCAGCTGGCACCACAGGGAGGTTTTGACAAAAATGGCAACACCCCACATGGCAAAGGTGTGGTGAAGTCTCTGACGATTGGTTCTCTGATCGCCAGGGCTTCTGGCTTGCTCCACGAGAGAATGGATGAATTCGAGCTCCAGGGCTCTGACCTGCCAACCTTCAATTTTGACCGCAACAAAGTCGCCGCCTTCAGACAATTAGCAGCTGAAAACAAATATGGTCTTATGGACACACTGAGGGTCGGCAACCAACTGAAAAGTGTCAAGACCCTGGATGAGCTGAAACAGGCCATAAAGAACATCAGTATCAAGAAGTGCCAGATAGTGTATAATGGATGCACCTATACCATGGAATCTGATGGGAGGAGCAAGGTTGTGGTTGAAAAGGTACAAAACGCAACAGTTCAAACCAACAATGAACTTGTAGGGGCACTCCACCACCTGAGATCTGCAAGGATAAGATACTATGTTAAATGTTTCCAAGAAGCCATTTACTCTCTACTCCAAATTGCTGGTGCAGCCTTCGTCACCTCACGCATCGTGAGGCGCATGAACATCTCAAACCTCTGGTCGAAGCCACCCATCGAGGAGGGTGATGAGCCTGAAGACAAAGGAGGATGCCCCAAGCCCAGGGATGAAGATGACCTCACTATTGACTCTAGAGACATTAAAGTGGAAGGGAAGAAGGGCAAGAACAAGTCTGGTCGGGGCAAGAAACACACAGCCTTCTCATCCAAGGGCCTCAGTGATGAAGAGTACGATGAGTACAAGAGAATCAGAGAGGAGAGGAATGGCAAATACTCAATAGAGGAATACCTCCAAGATAGGGACAGATACTATGAAGAGCTTGCCATTGCTAAGGCCACTGAGGAGGACTTCTGTGAAGAGGAGGAGATCAAAATCCGCCAGAGAATCTTCCGACCCACCAGGAAGCAGCGGAAAGAGGAAAGGGCCACGCTTGGGCTTGTCACAGGATCGGAAATCAGGAAGAGGAATCCAGATGACTTTAAACCAAAAGGAAAATTGTGGGCTGATGACAACAGGAGCGTGGATTACAATGAGAGGATAGATTTTGAGGCTCCCCCGAGTGTTTGGTCTAGGATAGTCAACTTTGGCACAGGCTGGGGATTCTGGGTTTCTCCAAGTCTCTTTATAACTTCAACACACGTCATACCAAAAGGAATCACTGAGGCCTTTGGAGTGCCCATAAACCAAATCCAAATTCACAAATCTGGAGAATTTTGCCGCTTGCGGTTTCCAAAGCCAATCAGACCAGACGTGAGTGGGATGATCTTGGAAGAGGGTGCCCCTGAAGGCACTGTTGTGTCTATTCTCATCAAAAGGACAACAGGGGAGCTGATGCCTCTTGCAGTCAGAATGGGGACTCATGCCACAATGAAAATCCAAGGTAGAACGGTGGGTGGTCAGATGGGTATGCTTCTCACTGGCTCAAATGCTAAAAGCATGGATCTAGGCACAACGCCAGGTGACTGCGGGTGTCCATACATATACAAAAGGGGCAATGACTTCGTGGCCATTGGGGTGCACACTGCAGCAGCACGTGGAGGCAACACGGTCATATGTGCCACACAGGGAAGTGAAGGTGAAGCCACTCTTGAAGGAGGTGACAACAAGGGTACCTATTGTGGAGCCCCCATTTTGGGACCTGGCAATGCACCAAAATTGAGCACAAAAACAAAATTCTGGAGATCCTCTAACGCACCGCTTCCCCCAGGTACTTATGAACCAGCATACCTTGGTGGGAGAGACCCGCGCGTGAAGGGAGGCCCATCTCTGCAACAAGTTATGAGAGACCAACTTAAACCTTTTACAGAGCCCAGAGGGAAGCCACCAAACCCAAATGTCCTAGAGTCAGCAAAGAAGACTATCATCAATGTTCTGGAACAAACCATTGACCCCCCTCAAAAGTGGTCATATGCCCAAGCTTGTGCATCCCTCGACAAGACAACCTCCAGTGGATACCCGCACCACGTCCGGAAGAATGACTATTGGAGTGGTGAATCCTTCACAGGGAAACTTGCAGACCAGGCTTCAAAAGCAAATCTCATGTATGAGGAAGGCAAGCACATGCAACCAGTTTACACCGCAGCACTCAAAGACGAGCTCGTGAAAACTGACAAAATCTATGGCAAGATCAAGAAAAGACTCCTGTGGGGTTCTGACCTCTCCACCATGATTCGATGCGCCAGAGCATTTGGTGGTCTCATGGATGAGCTCAAAGCAAATTGTATTACACTCCCTATCAGAGTTGGTATGAATATGAATGAAGACGGTCCCATAATATTTGAGAAACACTCCAGGTACAGGTACCACTATGATGCAGACTACTCCCGCTGGGACTCCACACAACAGCGGGCAGTGCTGGAAGTGGCACTTGAAATCATGGTGAGATTTTCTGCTGAGCCACAGCTGGCACAAATAGTGGCAGAGGACCTGCTGTCACCAAGTGTGGTTGATGTGGGCGATTTCAAAATCGCTATCAATGAAGGCCTACCATCTGGCGTGCCTTGCACCTCACAATGGAATTCCATTGCCCACTGGTTACTCACCCTGTGTGCCCTTTCTGAAGTGACAGGACTAGGTCCTGACATCATACAAGCCAACTCCATGTACTCTTTCTATGGTGATGATGAGATTGTGAGCACAGACATAAAATTGGACCCAGAGAAATTGACCGCAAAACTCAAAGAATATGGCCTTAAACCCACTCGGCCCGACAAAACTGAGGGGCCGCTGGTGATTAGTGAAGACCTGAATGGGTTGACTTTCCTCCGCCGAACAGTCACCCGTGATCCAGCAGGTTGGTTTGGAAAGTTGGACCAAAACTCCATCCTCAGGCAGTTGTACTGGACAAGAGGACCCAACCATGAAGACCCCAGTGAGACCATGATACCACACGCACAGAGACCTGTGCAGCTCATGGCACTACTAGGAGAATCCTCCCTACATGGACCCTCATTTTACAGCAAGGTTAGCAAACTGGTCATATCTGAACTTAAAGAGGGAGGAATGGATTTTTATGTGCCCAGACAAGAGTCAATGTTCAGATGGATGAGGTTCTCAGATCTAAGCACATGGGAGGGCGATCGCAATCTGGCTCCCAGTTTTGTGAATGAAGATGGCGTCGAATGACGCCGCTCCATCTAATGATGGTGCTGCTGGTCTCGTACCAGAGGGCAACAACGAGACCCTTCCCCTAGAACCAGTTGCGGGCGCAGCTATAGCCGCACCCGTCACTGGCCAAAACAACATAATTGACCCCTGGATTAGAACAAATTTTGTGCAAGCACCAAATGGAGAGTTCACAGTGTCACCCAGAAACTCCCCTGGAGAAATTTTACTAAACCTAGAGTTGGGCCCTGATTTGAACCCTTATTTGGCTCATTTGTCAAGGATGTACAATGGGTATGCTGGTGGAGTGGAAGTTCAGGTTCTCCTGGCAGGGAACGCGTTCACTGCCGGAAAGATCCTCTTCGCCGCCGTTCCGCCAAATTTCCCAGTGGAATTCTTAAGCCCAGCCCAGATTACAATGCTCCCACATTTAATAGTAGATGTCAGGACTCTTGAACCAATTATGATCCCACTCCCTGATGTTAGGAATACATTCTTCCATTATAACAACCAACCTAACAGCCGCATGAGATTAGTGGCTATGCTCTACACCCCCCTTAGATCTAATGGCTCAGGTGATGATGTCTTTACTGTCTCTTGCAGGGTTTTGACTAGGCCTACTCCTGATTTTGAGTTCACTTATTTAGTGCCACCTTCTGTTGAATCTAAGACTAAGCCTTTTTCCTTACCTATTTTAACCCTTTCTGAGCTCACAAATTCGAGGTTCCCAGTCCCCATCGATTCGCTTTTCACCGCCCAGAATAATGTGTTGCAGGTGCAGTGTCAAAATGGCAGGTGCACACTTGATGGTGAGTTACAAGGCACAACCCAGTTGCTCCCATCTGGCATCTGTGCATTCAGAGGACGGGTGACAGCAGAAACTGACCATCGTGACAAGTGGCACATGCAACTGCAAAACCTCAATGGCACAACATATGACCCAACTGATGATGTGCCAGCCCCGCTGGGTACACCTGACTTCAAGGGCGTCGTGTTTGGGGTAGCAAGCCAAAGAAATGTGGGTAATGATGCGCCTGGCTCAACCAGGGCCCATGAGGCGGCGATTTCAACCTATAGCCCCCAATTTGTCCCCAAATTAGGTTCTGTCAATTTTAGAAGTAATGATAATGATTTCCAATTGCAGCCGACAAAATTCACACCAGTGGGCATCAATGACGATGGTGACCACCCGTTCAGACAGTGGGAACTACCAGACTATTCAGGGCTGCTTACCTTGAATATGAACCTTGCCCCCCCGGTTGCTCCAAATTTCCCTGGTGAACAATTATTATTCTTCAGATCTTTTGTGCCATGCTCAGGAGGTTATAACCAAGGCATTGTAGATTGTCTTATTCCCCAAGAATGGATCCAACACTTCTATCAGGAATCAGCGCCCTCCCAGTCAGACGTGGCCCTAATCAGGTATGTTAACCCCGATACGGGACGTACACTGTTTGAAGCAAAATTGCACAGATCTGGTTACATTACTGTGGCTCACTCTGGAGACTATCCTCTTGTTGTTCCGGCTAATGGATACTTTAGATTTGATTCTTGGGTAAATCAGTTTTACTCACTCGCCCCAATGGGAACTGGGAATGGGCGAAGGAGGGCTCAGTAATGGCTGGAGCTTTCATTGCAGGATTGGCAGGCGACATGCTCACGTCATCTGTGGGCTCCCTGGTGAACGCAGGGGCAAACGCCATCAACCAAAAGATAGACTTTGAAAACAACAAACAACTCCAGTCTGCTTCCTTTCAGCATGATAAAGAGATGCTCCAAGCGCAGGTGAAGGCAACCAAGCAGCTGCAATCTGAAATGATAGCCCTAAAACAGGGGGTTTTGGCCGCAGGCGGCTTTTCCCCCACTGATGCAGCAAGGGGAGCCATTGGTGCACCCATGACAAAGGTGCTTGACTGGTCTGGCACTCGATACTGGGCACTCAATTCCACAAAGACAACTGGTTATTCGGGACAATTCACCTCTTCACCTGTGCACATGCCTAGCCCAAATGCTCCACAATCAAAACCTGCAAAGCCTAGGTCTCTAGCTCCTTCTTCTTCTTCTAGTAGTGTCTATAGTATGTCTACTCAATCAACTCATTTAACATCTGGCTCTTCTAGTAATGCTTCTTCTGCCTCTACAAAATTGACAAACTTAAGCTCTGGCTCCTCTCAAAACAGAACAGCAGAGTGGGTGAACCAACAGAGAAGTCTTAGCCCTTTCATGAGTGGCGCACTCAATATCTCACATGTCACGCCACCCTCAAGTAGGGCTTCCAGTTCTGGGACGGTCTCGACCGTGCCCAAGGAAGTTTTGGACTCCTGGACGTCTGCGTTTAACACACACAGACAGCCGCTCTTCGCACACCTCAGAGTGAGGGGGGAGTCACGTGTTTAGTGAAAAGAAATAATTGGCTATAATGTGATTTCTTTTTAAAAATTGGCTATTTTGTATCTTTT
```
