## Supplemental material tarball for "VADR: validation and annotation of virus sequence submissions to GenBank": nc.r200.fa.59

```
>FJ446720.1 Murine norovirus 3 strain K4, complete genome
GTGAAATGAGGATGGCAACGCCATCTTCTGCGTCCTCTGTGCGCAACACAGAGAAACGCAAAAACAAAAAGGCTTCGTCTAAGGCTAGTGTCTCCTTTGGAGCACCTAGCTTACTCTCTTCGGAGAGCGAAGATGAAGCTAACTACATGACCCCTCCTGAGCAAGAAGCTCAGCCTGGCACCCTTGCGGCCCTCCATGCTGATGGGCCGCACGCCGGGCTCCCCGTGACGCGGAGTGATGCACGCGTGCTGATCTTCAATGAGTGGGAGGAGAGGAAGAAGTCCGAGCCGTGGCTACGGCTGGACATGTCTGACAAGGCTATCTTCCGCCGCTACCCCCACCTGCGGCCTAAGGAAGATAAGCCTGACGCGCCCCCCCATGCGGAGGGCGCCATGGATGCAAAGGAGCCTGTGGTGGGGTCCATTCTCGAGCAGGATGACCATAAGTTCTATCATTACTCTGTATACATTGGCAACGGCATGGTGATGGGTGTCAACAACCCAGGTGCTGCCGTGTGTCAGGCTGTGATTGATGTGGAGAAACTCCACCTCTGGTGGAGACCAGTTTGGGAGCCTCGTCAACCCCTCGACCCGGCTGAGTTGAGGAAGTGTGTTGGCATGACTGTCCCTTACGTGGCAACCACTGTCAACTGCTACCAGGTTTGCTGCTGGATTGTTGGGATCAAGGACACCTGGCTGAAGAGGGCGAAGATCTCCAGGGACTCGCCCTTCTACAGCCCTGTGCAAGACTGGAATGTTGACCCCCAGGAACCCTTTATCCCATCCAAGCTCAGGATGGTGTCTGATGGCATTCTGGTGGCTCTCTCAACGGTGATTGGTCGGCCGATCAAGAACCTACTGGCATCCGTCAAGCCGCTCAACATTCTCAACATCGTGTTGAGCTGTGATTGGACTTTCTCGGGCATAGTCAACGCCCTGATTCTCCTTGCCGAGCTCTTCGACGTCTTCTGGACTCCTCCTGATGTTACCAACTGGATGATTTCCATCTTTGGAGAGTGGCAGGCTGAGGGCCCCTTCGACCTTGCCCTGGATGTTGTGCCCACCCTCCTCGGTGGCATTGGTATGGCCTTTGGCCTGACCTCTGAGACCATTGGGCGCAAGCTCTCCTCCACCAACGCAGCCCTGAAGGCTGCCCAGGAGATGGGCAAGTTTGCAATTGAGGTTTTCAAGCAAATCATGGCATGGATCTGGCCCTCAGAGGACCCGGTGCCTGCCCTGCTCTCCAACATGGAGCAGGCCATCATCAAGAACGAGTGCCAACTCGAGAATCAGCTCACGTCCATGTTGCGGGACCGCAGCGCCGGGGCTGAGTTCTTGAAGGCGCTCGACGAGGAAGAACAGGAGGTCCGCAGGATTGCGGCCAGGTGTGGGAATTCCGCCACCACGGGCACGACCAACGCCCTGCTGGCTAGGATTAGCATGGCACGCGCGGCCTTTGAGAAGGCACGCGCTGAGCAGACATCTCGGGTCCGCCCCGTGGTGATCATGGTCTCTGGCAGGCCCGGGATCGGGAAAACCTGCTTCTGCCAAAACTTGGCAAAGAGGATCGCCGCCTCCCTTGGGGATGAGACCTCAGTCGGCATCATACCTCGCGCCGATGTGGACCACTGGGATGCTTACAAGGGAGCCAGAGTTGTCCTTTGGGATGACTTCGGCATGGACAATGTGGTCAAGGATGCGCTGCGGCTGCAGATGCTTGCCGACACATGCCCCGTCACGCTCAACTGTGACAGAATTGAGAACAAGGGGAAGATGTTCGACTCCCAAGTCATTATCATCACCACCAACCAGCAAACCCCAGTGCCCCTGGATTATGTCAACCTAGAGGCGGTTTGCCGTCGCATAGATTTCTTGGTCTATGCTGAGAGCCCCGCGGTTGATGCCGCCCGCGCTAGATCGCCCGGCGACGTGGCTGCCGTCAAGGCCGCCATGAGACCGGACTACAGCCATATCAATTTCATCTTGGCACCGCAGGGTGGTTTCGATCGGCAGGGTAACACCCCCTATGGCAAGGGCGTCACTAAGATCATAGGCGCCACTGCGCTCTGTGCGAGGGCGGTCGCCCTTGTCCACGAGCGCCATGATGACTTTGGCCTCCAGAACAAGGTTTATGATTTTGATGCTGGCAAGGTAACCGCTTTCAGAGCTATGGCGGCTGATGCCGGTATTCCCTGGTACAAGATGGCAGCGATCGGCTGCATCGCCATGGGCTGCACCTGTGTGGAGGAAGCCATGAATTTACTCAAGGATTACGAGGTGGCCCCATGCCAAGTGATCTACAACGGGGCCACCTACAATGTCAGCTGCATCAAGGGGGCCCCCATGGTTGAGAAAGTCAGGGAGCCTGATCTGCCCAAAACACTGGTCAACTGTGTTAGAAGGATCAAAGAGGCCCGCCTCCGTTGCTACTGCAGGATGGCCACAGATGTCATCACCTCCATCCTGCAGGCGGCTGGAACGGCCTTTTCCATCTACCATCAGATTGAGAAGAGAACTCGGCCCTCCTTCTATTGGGATCACGGCTGCACCTACCGTGATGGCCCGGGTGCCTTCGACCTCTTTGAGGACGACAATGACGGGTGGTACCACTCCGAGGGCAAGAAAGGCAAGAACAAGAAAGGCCGGGGGCGTCCCGGAGTCTTCAAGTCCCGTGGGCTCACGGATGAAGAGTACGATGAATTCAAGAAACGCCGCGAGTCCAAGGGCGGCAAGTACTCTATTGATGACTATCTCGCCGATCGCGAGCGGGAAGAGGAGCTCCAGGAGCGTGATGAGGAGGAGGCCATCTTCGGGGACGGTTTTGGCCTGAAGGCCACACGCCGCTCCCGCAAGGCAGAAAGAGCCAGGCTTGGCTTAGTCTCGGGCGGCGATATCCGCGCCCGCAGGCCAATTGACAGGAACGTGGTTGGCCCTTCCTGGGCTGACGACGACCGCCAGGTTGACTACAGTGAGAAGATCAGCTTTGAGGCCCCGGTCTCCATCTGGACCCGTGTCGTCCAATTTGGCACGGGGTGGGGCTTCTGGGTAAGCGGCCATGTCTTCATCACCGCCAAGCACGTGGCGCCGCCCAAGGGTACTGAGGTGTTCGGGCGCAAGCCTGAGGAGTTCACCGTCACCTCCAGTGGAGACTTCCTGAAGTACCACTTCACCAGTGCCGTCAGGCCTGACATCCCTGCCATGGTCCTGGAGAACGGCTGCCAGGAGGGCGTTGTCGCCTCGGTCCTCGTCAAGAGGGCTTCTGGTGAGATGCTCGCCCTGGCAGTCAGGATGGGTTCGCAGGCTGCCATCAAGATCGGCAATGCTGTGGTGCACGGGCAGACTGGCATGCTCCTGACCGGCTCTAATGCTAAAGCCCAAGACCTCGGGACCATTCCGGGCGACTGTGGCTGTCCCTATGTCTACAAGAAGGGCAACACCTGGGTTGTGATTGGGGTGCACGTGGCAGCCACCAGATCTGGCAACACGGTTATTGCTGCCACCCATGGAGAACCTACACTTGAGGCTCTGGAGTTCCAGGGGCCCCCCATGCTCCCCCGCCCCGCTGGCACCTATGCGGGGCTGCCTATTGCCGACTACGGCGATGCTCCCCCCCTGAGCACCAAGACCATGTTCTGGCGCACCTCGCCGGAGAAGCTCCCCCCAGGAGCTTGGGAGCCAGCTTACCTCGGTTCCAAGGATGAGAGAGTAGACGGTCCCTCCCTGCAACAGGTTATGCGGGACCAGCTCAAGCCCTTTTCGGAGCCGCGTGGCCTGCTCCCCCCCCAGGAGGTCCTAGATGCGGTTTGCGACGCCATCGAGAACCGCCTTGAGAACACCCTTGAGCCACAGAAGCCTTGGACATTTAAGAAGGCCTGTGAGAGTTTGGATAAGAACACCAGCAGTGGATACCCCTATCACAAGCAGAAGAGCAAGGATTGGACAGGGACTTCTTTCATTGGTGATCTTGGAGACCAGGCCACTCATGCCAACAATATGTATGAGATGGGCAAGTCCATGCGGCCCGTCTATACAGCTGCCCTCAAAGATGAGCTGGTTAAGCCAGATAAGATTTACAAGAAGATAAAGAAGAGGCTTCTCTGGGGCTCTGATCTTGGCACCATGATTCGCGCTGCCCGCGCTTTTGGCCCCTTTTGCGACGCCCTGAAGGAAACTTGTATACTCAACCCCATCAGAGTGGGCATGTCAATGAACGAGGATGGGCCCTTCATCTTCGCGAGGCACGCCAATTTTAGGTACCACATGGATGCAGATTACACCAGGTGGGACTCCACCCAGCAGAGGGCCATCTTGAAGCGCGCTGGTGACATCATGGTGCGCCTTTCCCCTGAACCAGAGTTGGCTCGGGTGGTGATGGATGATCTTCTGGCCCCCTCGCTGCTGGATGTCGGCGACTACAAGATCGTCGTCGAAGAGGGACTCCCATCTGGCTGCCCCTGCACCACGCAGCTGAACAGCCTGGCCCACTGGATTTTGACCCTTTGTGCAATGGTTGAGGTGACCCGGATTGACCCCGACATCGTGATGCAAGAGTCTGAGTTCTCCTTTTATGGTGATGACGAGGTGGTCTCGACTAACCTCGAATTGGATATGACCAAATACACCATGGCCCTGAAGCGGTACGGTCTCCTTCCGACGCGTGCGGATAAGGAGGAGGGGCCCCTGGAGCGTCGCCAGACGCTGCAGGGCATCTCTTTCCTACGCCGCGCGATAATCGGTGACCAGTTCGGCTGGTACGGCCGCCTTGACCGTGCTAGCATTGACCGTCAGCTTCTCTGGACAAAAGGACCCAACCATCAGAATCCCTTTGAAACTCTCCCAGGACATGCTCAGAGACCCTCCCAATTGATGGCCCTGCTCGGTGAGGCTGCCATGCATGGTGAAAAGCATTACAGGACTGTGGCTTCCCGGGTCTCCAAGGAGGCCGCCCATAGTGGGATAGAGATGGTGGTCCCACGCCACCGGTCTGTCCTGCGCTGGGTGCGCTTTGGAACAATGGATGCTGAGACCCCGCAGGAACGCTCAGCAGTCTTTGTGAATGAGGATGAGTGATGGCGCAGCGCCAAAAGCCAACGGCTCTGAAGCCAGCGGCCAGGATCTTGTTCCTACCGCCGTTGAACAGGCCGTCCCCATTCAGCCCGTGGCTGGCGCGGCTCTTGCCGCCCCCGCCGCCGGGCAAATCAACCAAATTGACCCCTGGATCTTCCAAAATTTTGTCCAATGCCCCCTTGGTGAGTTTTCCATTTCACCTCGAAACACCCCAGGTGAGATACTGTTTGATCTGGCCCTCGGACCAGGGCTCAACCCTTACCTCGCCCACCTCTCAGCCATGTACACCGGCTGGGTTGGGAACATGGAGGTTCAGCTGGTCCTCGCCGGCAATGCCTTTACTGCTGGCAAGGTGGTTGTTGCCCTTGTACCACCCTATTTTCCCAAAGGGTCACTCACCACTGCTCAGATCACATGCTTCCCACATGTCATGTGTGATGTGCGCACCCTGGAACCCATTCAACTCCCTCTTCTTGACGTGCGTCGAGTTCTTTGGCATGCTACCCAGGACCAGGAGGAATCTATGCGCCTGGTTTGCATGCTGTACACGCCACTCCGCACAAACAGCCCGGGTGATGAGTCTTTTGTGGTCTCTGGCCGCCTTCTTTCTAAGCCGGCGGCTGATTTCAACTTTGTATACCTGACCCCCCCCATTGAGAGGACTATCTATCGGATGGTCGACTTGCCCGTGTTACAGCCGCGGCTGTGCACGCACGCTCGTTGGCCGGCCCCGATTTATGGCCTCCTGGTGGACCCATCCCTCCCATCTAACCCCCAATGGCAGAATGGAAGAGTGCATGTTGATGGAACCCTCCTTGGCACAACACCCGTCTCAGGGTCCTGGGTCTCTTGCTTTGCAGCTGAAGCCGCCTATGAGTACCAGTCTGGGATTGGTGAGGTGGCGACCTTCACCCTGACTGAGTAGGATGGATCCGCCTACGTCCCTGGTGACAGGGCGGCTCCCCTTGGTTACCCTGACTTCTCCGGGCAACTGGAGATCGAGGTGCAGACCGAAACCACCAAGGCAGGTAGCAAGCTGAAAGTGACCACCTTTGAGATGACCCTTGGCCCCACCACCAATGTAGATCAGGCGCCCTATCAGGGCAGGGTGTACGCTAGCCTAACGGTTGCGGCCTCCCTTGACTTGGTGGATGGTAGAGTTAGAGCAGTCCCGCGCTCTATCTATGGGTTCCAGGATGTGATCCCTGAGTATAATGATGGCCTTCTTGTTCCCCTTGCCCCCCCCATCGGCCCATTCCTTCCTGGTGAGGTGCTCCTGAGGTTCCGGACCTACATGCGCCAGATTGACAGCTCTGACGCTGCAGCCCAGGCTATCGACTGTGCCCTTCCACAAGAGTTCGTCTCGTGGTTTGCGAGTAACGCATTCACGGTACAGTCAGAGGCTCTGCTCCTTAGGTATAGGAATACTTTGACTGGGCAACTGCTGTTCGAGTGCAAGCTCTACAGCGAAGGCTATATTGCCCTGTCCTATCCGGGCTCAGGTCCGCTCACCTTTCCGACCGATGGCTTCTTTGAGGTCGTCAGTTGGGTCCCCCGCCTTTATCAATTGGCCTCCGTGGGAAGCTTGGCAACAGGCCGAACACTCAAACAATAATGGCTGGCGCGCTTTTTGGCGCGATTGGAGGTGGCCTGATGGGTATAATTGGCAATTCCATCTCAACAGTCCAGAACCTTCAGGCAAACAAGCAATTGGCTGCACAACAATTTGGCTACAATTCCTCTTTGCTTGCAACGCAAATTCAGGCCCAGAAGGATCTCACATTGATGGGGCAGCAATTCAACCAGCAGCTCCAAGCCAACTCTTTCAAGCATGACCTTGAGATGCTTGGCGCCCAGGTGCAGGCCCAGGCGCAGGCCCAGGAGAACGCCATTAACATCAGATCGGCACAACTCCAGGCCGCAGGCTTTTCAAGGTCCGACGCCATTCGCCTGGCCTCAGGGCAGCAGCCTACGAGGTCCGTTGACTGGTCTGGGACGCGGTATTACACCGCCAACCAGCCGGTTACGGGCTTCTCAGGTGGTTTTACCCCAAGTTACACTTCAGGTAGGCAAATGGCAGTCCGCCCTGTGGACACATCCCCTCTACCGGTCCCGGGTGGGCGCGTGCCGTCCCTTCGTGGAGGTTCCTGGTCTCCGCGCGATTACACGCCGCAGACTCAAGGCACCTACACGAACGGTCGGTTCGTGTCCTTCCCAAAGATCGGGAGCAGTAGGGCATAGGTTGGAAGAGAAACCCTTTTGTGAAAATGATTTCTGCTTACTGCTTCTTTTCTTTTGGTAGTATTTAGATGCATTTT
```
