## Supplemental material tarball for "VADR: validation and annotation of virus sequence submissions to GenBank": nc.r200.fa.61

```
>KF429770.1 Norovirus Hu/GI.1/8McIII/1973/USA, complete genome
GTGAATGATGATGGCGTCAAAAGACGTCGTTCCTACTGCTGCTAGCAGTGAAAATGCTAACAACAATAGTAGTATTAAGTCTCGTCTATTGGCGAGACTCAAGGGTTCAGGTGGGGCTACGTCCCCACCCAACTCGATAAAGATAACCAACCAAGATATGGCTCTGGGGCTGATTGGACAGGTCCCAGCGCCAAAGGCCACATCCGTCGATGTCCCTAAACAACAGAGGGATAGACCACCACGGACTGTTGCCGAAGTTCAACAAAATTTGCGTTGGACTGAGAGACCACAAGACCAGAATGTTAAGACGTGGGATGAGCTTGACCACACAACAAAACAACAGATACTTGATGAACACGCTGAGTGGTTTGATGCCGGTGGCTTAGGTCCAAGTACACTACCCACTAGTCATGAACGGTACACACATGAGAATGATGAAGGCCACCAGGTAAAGTGGTCGGCTAGGGAAGGTGTAGACCTTGGCATATCCGGGCTCACGACGGTGTCTGGGCCTGAGTGGAATATGTGCCCGCTACCACCAGTTGACCAAAGGAGCACGACACCTGCAACTGAGCCCACAATTGGTGACATGATCGAATTCTATGAAGGGCACATCTATCATTATGCTATATACATAGGTCAAGGCAAGACGGTGGGTGTACACTCCCCTCAAGCAGCCTTCTCAATAACGAGGATCACCATACAGCCCATATCAGCTTGGTGGCGAGTCTGTTATGTCCCACAACCAAAACAGAGGCTCACATACGACCAACTCAAAGAATTAGAAAATGAACCATGGCCGTATGCCGCAGTCACGAACAACTGCTTCGAATTTTGTTGCCAGGTCATGTGCTTGGAAGATACTTGGTTGCAAAGGAAGCTCATCTCCTCTGGCCGGTTTTACCACCCGACCCAAGATTGGTCCCGAGACACTCCAGAATTCCAACAAGACAGCAAGTTAGAGATGGTTAGGGATGCAGTGCTAGCCGCTATAAATGGGTTGGTGTCGCGGCCATTTAAAGATCTTCTGGGTAAGCTCAAACCCTTGAACGTGCTTAACTTACTTTCAAACTGTGATTGGACGTTCATGGGGGTCGTGGAGATGGTGGTCCTCCTTTTAGAACTCTTTGGAATCTTTTGGAACCCACCTGATGTTTCCAACTTTATAGCTTCACTCCTGCCAGATTTCCATCTACAGGGCCCCGAGGACCTTGCCAGGGATCTCGTGCCAATAGTATTGGGGGGGATCGGCTTAGCCATAGGATTCACCAGAGACAAGGTAAGTAAGATGATGAAGAATGCTGTTGATGGACTTCGTGCGGCAACCCAGCTCGGTCAATATGGCCTAGAAATATTCTCATTACTAAAGAAGTACTTCTTCGGTGGTGATCAAACAGAGAAAACCCTAAAAGATATTGAGTCAGCAGTTATAGATATGGAAGTACTATCATCTACATCAGTGACTCAGCTCGTGAGGGACAAACAGTCTGCACGGGCTTATATGGCCATCTTAGATAATGAAGAAGAAAAGGCAAGGAAATTATCTGTCAGGAATGCCGACCCACACGTAGTATCCTCTACCAATGCTCTCATATCCCGGATCTCAATGGCTAGGGCTGCATTGGCCAAGGCTCAAGCTGAAATGACCAGCAGGATGCGTCCTGTGGTCATTATGATGTGTGGGCCCCCTGGTATAGGTAAAACCAAGGCAGCAGAACATCTGGCTAAACGCCTAGCCAATGAGATACGGCCTGGTGGTAAGGTTGGGCTGGTCCCACGGGAGGCAGTGGATCATTGGGATGGATATCACGGAGAGGAAGTGATGCTGTGGGACGACTATGGAATGACAAAGATACAGGAAGACTGTAATAAACTGCAAGCCATAGCCGACTCAGCCCCCCTAACACTCAATTGTGACCGAATAGAAAACAAGGGAATGCAATTTGTGTCTGATGCTATAGTCATCACCACCAATGCTCCTGGCCCAGCCCCAGTGGACTTTGTCAACCTCGGGCCTGTTTGCCGAAGGGTGGACTTCCTTGTGTATTGCACGGCACCTGAAGTTGAACACACGAGGAAAGTCAGTCCTGGGGACACAACTGCACTGAAAGACTGCTTCAAGCCCGATTTCTCACATCTAAAAATGGAGTTGGCTCCCCAAGGGGGCTTTGATAACCAAGGGAATACCCCGTTTGGTAAGGGTGTGATGAAGCCCACCACCATAAACAGGCTGTTAATCCAGGCTGTAGCCTTGACGATGGAGAGACAGGATGAGTTCCAACTCCAGGGGCCTACGTATGACTTTGATACTGACAGAGTAGCTGCGTTCACGAGGATGGCCCGAGCCAACGGGTTGGGTCTCATATCCATGGCCTCCCTAGGCAAAAAGCTACGCAGTGTCACCACTATTGAAGGATTAAAGAATGCTCTATCAGGCTATAAAATATCAAAATGCAGTATACAATGGCAGTCAAGGGTGTACATTATAGAATCAGATGGTGCCAGTGTACAAATCAAAGAAGACAAGCAAGCTTTGACCCCTCTGCAGCAGACAATTAACACGGCCTCACTTGCCATCACTCGACTCAAAGCAGCTAGGGCTGTGGCATACGCTTCATGTTTCCAGTCCGCCATAACTACCATACTACAAATGGCGGGATCTGCGCTCGTTATTAATCGAGCGGTCAAGCGTATGTTTGGTACCCGTACAGCAGCCATGGCATTAGAAGGACCTGGGAAAGAACATAATTGCAGGGTCCATAAGGCTAAGGAAGCTGGAAAGGGGCCCATAGGTCATGATGACATGGTAGAAAGGTTTGGCCTATGTGAAACTGAAGAGGAGGAGAGTGAGGACCAAATTCAAATGGTACCAAGTGATGCCGTCCCAGAAGGAAAGAACAAAGGCAAGACCAAAAAGGGACGTGGTCGCAAAAATAACTATAATGCATTCTCTCGCCGTGGTCTGAGTGATGAAGAATATGAAGAGTACAAAAAGATCAGAGAAGAAAAGAATGGCAATTATAGTATACAAGAATACTTGGAGGACCGCCAACGATATGAGGAAGAATTAGCAGAGGTACAGGCAGGTGGTGATGGTGGCATAGGAGAAACTGAAATGGAAATCCGTCACAGGGTCTTCTATAAATCCAAGAGTAAGAAACACCAACAAGAGCAACGGCGACAACTTGGTCTAGTGACTGGATCAGACATCAGAAAACGTAAGCCCATTGACTGGACCCCGCCAAAGAATGAATGGGCAGATGATGACAGAGAGGTGGATTATAATGAAAAGATCAATTTTGAAGCTCCCCCGACACTATGGAGCCGAGTCACAAAGTTTGGATCAGGATGGGGCTTTTGGGTCAGCCCGACAGTGTTCATCACAACCACACATGTAGTGCCAACTGGTGTGAAAGAATTCTTTGGTGAGCCCCTATCTAGTATAGCAATCCACCAAGCAGGTGAGTTCACACAATTCAGGTTCTCAAAGAAAATGCGCCCTGACTTGACAGGTATGGTCCTTGAAGAAGGTTGCCCTGAAGGGACAGTCTGCTCAGTCCTAATTAAACGGGATTCGGGTGAACTACTTCCGCTAGCCGTCCGTATGGGGGCTATTGCCTCCATGAGGATACAGGGTCGGCTTGTCCATGGCCAATCAGGGATGTTACTGACAGGGGCCAATGCAAAGGGGATGGATCTTGGCACTATACCAGGAGACTGCGGGGCACCATACGTCCACAAGCGCGGGAATGACTGGGTTGTGTGTGGAGTCCACGCTGCAGCCACAAAGTCAGGCAACACCGTGGTCTGCGCTGTACAGGCTGGAGAGGGCGAAACCGCACTAGAAGGTGGAGACAAGGGGCATTATGCCGGCCACGAGATTGTGAGGTATGGAAGTGGCCCAGCACTGTCAACTAAAACAAAATTCTGGAGGTCCTCCCCAGAACCACTGCCCCCCGGAGTATATGAGCCAGCATACCTGGGGGGCAAGGACCCCCGTGTACAGAATGGCCCATCCCTACAACAGGTACTACGTGACCAACTGAAACCCTTTGCGGACCCCCGCGGCCGCATGCCTGAGCCTGGCCTACTGGAGGCTGCGGTTGAGACTGTAACATCCATGTTAGAACAGACAATGGATACCCCAAGCCCGTGGTCTTACGCTGATGCCTGCCAATCTCTTGACAAAACTACTAGTTCGGGGTACCCTCACCATAAAAGGAAGAATGATGATTGGAATGGCACCACCTTCGTTGGAGAGCTCGGTGAGCAAGCTGCACACGCCAACAATATGTATGAGAATGCTAAACATATGAAACCCATTTACACTGCAGCCTTAAAAGATGAACTAGTCAAGCCAGAAAAGATTTATCAAAAAGTCAAGAAGCGTCTACTATGGGGCGCCGATCTCGGAACAGTGGTCAGGGCCGCCCGGGCTTTTGGCCCATTTTGTGACGCTATAAAATCACATGTCATCAAATTGCCAATAAAAGTTGGCATGAACACAATAGAAGATGGCCCCCTCATCTATGCTGAGCATGCTAAATATAAGAATCATTTTGATGCAGATTATACAGCATGGGACTCAACACAAAATAGACAAATTATGACAGAATCCTTCTCCATTATGTCGCGCCTTACGGCCTCACCAGAATTGGCCGAGGTTGTGGCCCAAGATTTGCTAGCACCATCTGAGATGGATGTAGGTGATTATGTCATCAGGGTCAAAGAGGGGCTGCCATCTGGATTCCCATGTACTTCCCAGGTGAACAGCATAAATCACTGGATAATTACTCTCTGTGCACTGTCTGAGGCCACTGGTTTATCACCTGATGTGGTGCAATCCATGTCATATTTCTCATTTTATGGTGATGATGAGATTGTGTCAACTGACATAGATTTTGACCCAGCCCGCCTCACTCAAATTCTCAAGGAATATGGCCTCAAACCAACAAGGCCTGACAAAACAGAAGGACCAATACAAGTGAGGAAAAATGTGGATGGACTGGTCTTCTTGCGGCGCACCATTTCCCGTGATGCGGCAGGGTTCCAAGGCAGGTTAGATAGGGCTTCGATTGAACGCCAAATCTTCTGGACCCGCGGGCCCAATCATTCAGATCCATCAGAGACTCTAGTGCCACACACTCAAAGAAAAATACAGTTGATTTCACTTCTAGGGGAAGCTTCACTCCATGGTGAGAAATTTTACAGAAAGATTTCCAGCAAGGTCATACATGAAATCAAGACTGGTGGATTGGAAATGTATGTCCCAGGATGGCAGGCCATGTTCCGCTGGATGCGCTTCCATGACCTCGGATTGTGGACAGGAGATCGCGATCTTCTGCCCGAATTCGTAAATGATGATGGCGTCTAAGGACGCTACATCAAGCGTGGATGGCGCTAGTGGCGCTGGTCAGTTGGTACCGGAGGTTAATGCTTCTGACCCTCTTGCAATGGATCCTGTAGCAGGTTCTTCGACAGCAGTCGCGACTGCTGGACAAGTTAATCCTATTGATCCCTGGATAATTAATAATTTTGTGCAAGCCCCCCAAGGTGAATTTACTATTTCCCCAAATAATACCCCCGGTGATGTTTTGTTTGATTTGAGTTTGGGTCCCCATCTTAATCCTTTCTTGCTCCATCTATCACAAATGTATAATGGTTGGGTTGGTAACATGAGAGTCAGGATTATGCTAGCTGGTAATGCCTTTACTGCGGGGAAGATAATAGTTTCCTGCATACCCCCTGGTTTTGGTTCACATAATCTTACTATAGCACAAGCAACTCTCTTTCCACATGTGATTGCTGATGTTAGGACTCTAGACCCCATTGAGGTGCCTTTGGAAGATGTTAGGAATGTTCTCTTTCATAATAATGATAGAAATCAACAAACCATGCGCCTTGTGTGCATGCTGTACACCCCCCTCCGCACTGGTGGTGGTACTGGTGATTCTTTTGTAGTTGCAGGGCGAGTTATGACTTGCCCCAGTCCTGATTTTAATTTCTTGTTTTTAGTCCCTCCTACGGTGGAGCAGAAAACCAGGCCCTTCACACTCCCAAATCTGCCATTGAGTTCTCTGTCTAACTCACGTGCCCCTCTCCCAATCAGTAGTATGGGCATTTCCCCAGACAATGTCCAGAGTGTGCAGTTCCAAAATGGTCGGTGTACTCTGGATGGCCGCCTGGTTGGCACCACCCCAGTTTCATTGTCACATGTTGCCAAGATAAGAGGGACCTCCAATGGCACTGTAATCAACCTTACTGAATTGGATGGCACACCCTTTCACCCTTTTGAGGGCCCTGCCCCCATTGGGTTTCCAGACCTCGGTGGTTGTGATTGGCATATCAATATGACACAGTTTGGCCATTCTAGCCAGACCCAGTATGATGTAGACACCACCCCTGACACTTTTGTCCCCCATCTTGGTTCAATTCAGGCAAATGGCATTGGCAGTGGTAATTATGTTGGTGTTCTTAGCTGGATTTCCCCCCCATCACACCCGTCTGGCTCCCAAGTTGACCTTTGGAAGATCCCCAATTATGGGTCAAGTATTACGGAGGCAACACATCTAGCCCCTTCTGTATACCCCCCTGGTTTCGGAGAGGTATTGGTCTTTTTCATGTCAAAAATGCCAGGTCCTGGTGCTTATAATTTGCCCTGTCTATTACCACAAGAGTACATTTCACATCTTGCTAGTGAACAAGCCCCTACTGTAGGTGAGGCTGCCCTGCTCCACTATGTTGACCCTGATACCGGTCGGAATCTTGGGGAATTCAAAGCATACCCTGATGGTTTCCTCACTTGTGTCCCCAATGGGGCTAGCTCGGGTCCACAACAGCTGCCGATCAATGGGGTCTTTGTCTTTGTTTCATGGGTGTCCAGATTTTATCAATTAAAGCCTGTGGGAACTGCCAGCTCGGCAAGAGGTAGGCTTGGTCTGCGCCGATAATGGCCCAAGCCATAATTGGTGCAATTGCTGCTTCCACAGCAGGTAGTGCTCTGGGAGCGGGCATACAGGTTGGTGGCGAAGCGGCCCTCCAAAGCCAAAGGTATCAACAAAATTTGCAACTGCAAGAAAATTCTTTTAAACATGACAGGGAAATGATTGGGTATCAGGTTGAAGCTTCAAATCAATTATTGGCTAAAAATTTGGCAACTAGATATTCACTCCTCCGTGCTGGGGGTTTGACCAGTGCTGATGCAGCAAGATCTGTGGCAGGAGCTCCAGTCACCCGCATTGTAGATTGGAATGGCGTGAGAGTGTCTGCTCCCGAGTCCTCTGCTACCACATTGAGATCCGGTGGCTTCATGTCAGTTCCCATACCATTTGCCTCTAAGCAAAAACAGGTTCAATCATCTGGTATTAGTAATCCAAATTATTCCCCTTCATCCATTTCTCGAACCACTAGTTGGGTCGAGTCACAAAACTCATCGAGATTTGGAAATCTTTCTCCATACCACGCGGAGGCTCTCAATACAGTGTGGTTGACTCCACCCGGTTCAACAGCCTCTTCTACACTGTCTTCTGTGCCACGTGGTTATTTCAATACAGACAGGTTGCCATTATTCGCAAATAATAGGCGATGATGTTGTAATATGAAATGTGGGCATCATATTCATTTAAT
```
