## Supplemental material tarball for "VADR: validation and annotation of virus sequence submissions to GenBank": nc.r200.fa.62

```
>MF140646.1 Norovirus GII strain Norovirus/GII/Hu/NL/2013/GII.P7-GII.7/Rotterdam/E1300274_p12_d26 ORF1 gene, partial cds; ORF2 gene, complete cds; and ORF3 gene, partial cds
CGACGCTACTGCTGCCTTTGGCAGTCAAAACTCTGTCAATGACAGTGATAACGCCACCCCTTCTAATAAAGAAGAGGTTGGTGCATTCTCCAACATCAAAGTTGGATTCAAGAAAATGCTGGGTGCCGTTCCCAAGGGCACCAAAGCACCCAGCAGTGGTCAACATTGCCCCACAGTTAAGATTGGGCCTAAAACATTAACAATCCCCCCTGAGCCCCCAAATGGTGAAGACACCGTACAGTTTAATGCAAAGTCAGAAACTATAGTTGGGTTGCCGGACTTGACAACGGTGCAAAATGAACATGAAAACACCCCATACACTGTCCCTCCATTAAGTGAGAGGGAGCACAGGCCGGCCACCGAACCACTTCCTGGCACAATATTAGAGATGTGGGATGGTGAGTTTTACCATTATTCCGTGTACGTCAGCGACGGCAGAGCTCTGGGAGTCCACAAACCACCGGCGGCTATAAGCCTCGCGACGATAGAGCTCACCCCCATATCACTTTACTGGAGGCCCGTTTATACCCCCAATTACTTGGTCTCCCCGGACACATTAAAAGGTCTCGCTGGTGAGAAGTTCCCCTATACGGCCTTCAGTAACAACTGTTATAACTTCTGTTGCTGGGTGCTTGAGCTCAACGACACGTGGCTTAACAGAAGATGCATTTCCAGAACCACCGGCTTCTTCAAGCCATACCAGTCTTGGAACAGAAAACCTCTCCCAACCGTTGATGATGGAAAGATTAAGAAAGTGGCCAATGCAATCCTCTGTGCACTCGGCTCACTGTTCTCAAGACCAATCAAAGACCTGTTAGGCAAACTCAAGCCATTGAATCTACTGCACTTGCTTGCGTCTTGTGATTGGACGTTTGCGGGTGTAGTGGAGACAGTCATCTTGATGGCGGAGCTTTTCAATGTCTTCTGGACCCCCCCAGATGTCTCTAATTTTATAGCCTCCCTAATAGGTGATTTTGAATTGCAAGGGCCTGAGGACCTGGCTATGGAGCTCGTCCCCGTGGTCATGGGCGGCGTAGGGATGGTTCTCGGTTTTACCGCCGAGAAGATAGGCCGCATGCTGTCGTCCGCTGCATCAACACTGCGGGCGTGCAAAGACCTAGGGAACTATGCCCTTGACATACTCAAATTGGTCATGAAGTGGTTCTTCCCGAAGAAGGAAGAGAAAGCTGAGATGGAAACCTTGAGGGCGATTGAGGATGCCGTCCTGGATATGGAAGCCATAGGGAACAACCACCTCACAACCCTTCTTAAGGACAAAGATAGCCTCACGGCTTTCATGAAGACCCTGGATCTGGAAGAGGAGAAGGCAAGGAAACTGTCCACTAAATCATCTTCACCGGACATAGTCGGCACCATCAATGCCATACTAGCTAGGATAGCTGCTGCTAGATCCCTTCTACATAAGGCCAAAGAGGAGATGTTCAGCAGGATCAGGCCAGTGGTTGTTATGATATCAGGCAGGCCTGGCATTGGAAAAACCCACATGGCGAGACATTTGGCTAAGAGCATCGCCAACACCATGAGTGGCGACCAAAGAGTCGGGCTCGTTCCGCGCAACGGCGTCGATCACTGGGATGCCTACAGGGGAGAGAGGGTGGTCTTGTGGGATGACTACGGCATGGGGAGCCCTGTTAAGGACGCTCTAACACTGCAAGAGCTGGCCGACACATGCCCAGTCACTTTAAATTGTGACAGGATTGAGAATAAGGGGAAGATGTTTGACAGTGATGTCATCATAATCACGACCAACCTAGTCAACCCCGCGCCCCTCGACTATGTGAACTTCGAGGCGTGTTCTAGGAGAGTTGACTTCCTGGTCTATGCAGAGTCACCAGAAATTGAAAAGGTCAAGAGAGACTTCCCTGGCCAGCCTGACATGTGGAAAGACCATTTTAAACCAGACTTCTCCCACATCAAGCTGACTCTAGCCCCCCAGGGTGGGTTTGACAAAAATGGCAACACCCCACACGGTAAGGGAACCATGCGGTCCCTAACCCAGGGGTCCCTGACTGCGAGAGTTGCAGGCCTTGTCCATGAGAGGAGAGATGAATTCCAGCTCCAAGGAAATGACCTCCAAACATACAACTTTGACACCAACAGAGTCTCCGCATTCAGGAAATTGGCTGCAGATAACAAGTATGGGATCATGGAGACGATGAGAGTGGGTGCGACACTCAAGAATGTGAAGACCCTGGAAGATCTTAAAATTGCATTGAGGGATGTAAAATTCAATGAGTGTGAAATAATCTACAAGAACTCTAAGTATCGAGTCTCTTCCAACGGTAAAGGCTCAGTTTCTGTTGACAAAGTTGAAGACAATGCATCCCAGACTGTAAACGAGGTACAATCCGCAATTCTCAGGCTCAGGCAAGCGAGGGCCAGATATTACATCAGCTGCTTCCAAGACCTCGTCTATACTCTCATGCAGGTTGCCGGAGCATCATTCGTAGTCAACAGGATCTCCAGAAGGTTCTGCTGGGAAAGGTGGGTCAAACCGGCCGAGACCCAGGAGGTGAATGAGTCCGAAAAGGAAGTGGCACAAGGCAGATGGGAAATTGAGCCCAAGGATACAGAACCAGAAGGCAAGAAAGGTAAGAACAAGAAAGGAAGAGGTAAGAAACACACAGCTTTCTCTAGCAAAGGCCTGAGTGATGAAGAGTATGACGAGTTCAAGAGAATTAGGGAAGAAAGGAACGGAAAGTACTCCATTGAGGAATACCTGCAAGACCGGGACCGCTACTATGAAGAAGTGGCAGTTGCCCGGGCGACAGAGGAGGACTTCTGTGAAGAGGAAGAGGCCAAGATAAGACAAAGGATTTTCCGCCCGACAAAGAAACAGAGGAAGGAGGAGAGGGGTGTGCTTGGCTTAGTCACCGGCTCAGACATCAGGAAGAGGAGACCAGATGACTTCCAACCAAAAGGCAACCCGTGGGCAGATGACACCAGAAGTGTGGACTACAATGAGAGGCTTGATTTTGAAGCGCCCCCGAGTGTTTGGTCAAGAATAGTTCCATTAGGCACTGGTTGGGGATTCTGGGTTTCATCCAACCTTCTGATCACAACAACACACGTCCTGCCTAAAGGGGTTAAGGAGCTCTTTGGAGTTGAAATCAAACAAATCCAAGTTCACAAGTCTGGAGAGTTTTGCAGGTTCAGATTCCCAAGACCTATCAGGCCAGATGTCACAGGACTCGTGCTGGAGGAAGGCGCCCCAGAAGGCACTGTCTGTTCTATACTCATAAAGAGGCCCACAGGTGAGATGATCCCCTTAGCAGTGAGGATGGGCACACATGCATCCATGAAAATACAGGGCAGAACCGTTGGTGGCCAGATGGGAATGCTTCTCACAGGAGCGAACGCGAAGAACATGGACCTCGGCACTGGTCCTGGTGACTGCGGTTGCCCTTACATCTACAAACGTGGCAACGACATTGTTGTCGCGGGTGTTCACACCGCAGCAGCCCGAGGAGGCAACACTGTTATATGTGCCACCCAAGGGCAAGATGGGGAAGCAGTCCTTGAGGGAAATGAGGACCTTGGCACCTATTGTGGCGCCCCAATTCTGGGCCCTGGCAAGGCGCCTAAACTCAGCACGAAGACTAAGTTCTGGCGTTCATCACCAGATGCCTTGCCACCTGGCACATATGAGCCTGCTTACCTAGGAGGCAAAGACCCTAGAGTGGAAAAAGGTCCTTCCCTTCAACAAGTCATGAGGGACCAGTTGAGACCCTTCACAGAACCCAGGGGCAAACCACCTAGACCTGCAGTCTTGGAGGAAGCCAAAAAGACAGTGATGAATGTTCTAGAACAAACCATTGACCCCGCCAAGCCATGGTCCTATTCGCAGGCGTGTGCCTCATTGGACAAAACCACCTCCAGTGGTAGTCCCCATCATGTTAAGAAAAATGACCACTGGAATGGGGAGACCTTCACTGGTCCACTTGCAGATCAGGCATCTAAAGCCAATCTCATGTATGAGCAGGCTAAACATGTGCAGCCCGTGTATACGGCCGCGCTCAAAGATGAGCTTGTTAAGACTGACAAGATCTACAAGAAAATAAAGAAGAGGCTCCTATGGGGGTCGGACCTTGGCACAATGATCAGGTGCGCCAGGGCCTTTGGTGGTCTCATGGACAGCATGAAGGCAAGTTGTATAGCTCTTCCTTGCAGGGTAGGGATGAACATGAATGAAGATGGCCCTATTATATTTGACAAACATTCTAAGTACAGGTACCACTATGATGCTGACTATTCTAGGTGGGACTCAACCCAACAAAGGAACATTCTTTCTGCCGCTATGGAAGTGATGGTGCGGTTCTCTGCTGAACCAGAATTGGCACAAGTGGTTGCAGAGGACCTTTTAGCACCTAGCCAGCTTGATGTTGGCGATTTTGTCATCTCAGTCCAGGAGGGTCTGCCATCAGGAGTCCCATGCACATCACAATGGAATTCAATAGCACACTGGATCCTAACTTTGAGTGCAATGGCAGAAGTGTCAGGTCTCTCACCAGATGTTGTCCAAGCCCACTCTTGTTTTTCCTTTTATGGGGACGATGAGATCGTCAGTACTGACATCAATCTTGACCCCATGAAGTTGACACAGAAACTCAGGGAGTATGGTCTGGTTCCCACCCGGCCTGATAAAACTGAAGGTCCCCTCGTCATAACTGAAGACCTCACCGGCCTGACGTTCCTCCGTAGGTCGATTGCTCGGGACCCAGCTGGTTGGTTTGGAAAGCTGGACCAAGACTCAATCCTTAGGCAGCTGTACTGGACAAGGGGGCCTAACCATGAGAACCCGTACGAGAGCATGGTTCCTCATTCTCAGCGGGCCACACAACTCATGGCCCTTCTTGGTGAGGCCTCACTACATGGCCCCCAGTTTTATAAGAAAGTTAGCAAGATGGTCATCAATGAGATTAAGAGTGGTGGTCTGGAGTTTTATGTGCCCAGACAAGAGGCCATGTTCAGGTGGATGAGATTCTCTGACCTCAGCACATGGGAGGGCGATCGCAATCTTGCTCCCGAAGGTGTGAATGAAGATGGCGTCGAATGACGCAGCTCCATCTAATGATGGTGCAGCAGGCCTCGTACCAGAGATCAACAATGAGGTCATGCCCCTTGAGCCCGTAGCTGGTGCATCGCTGGCGACACCAGTTGTCGGGCAACAAAATGTAATTGATCCCTGGATAAGAAATAATTTTGTACAAGCTCCTGCAGGTGAGTTTACAGTTTCCCCTAGAAATTCCCCTGGTGAAATTTTGCTCGATTTGGAGTTGGGACCAGAACTAAACCCCTATCTCTCTCATCTGGCCCGTATGTATAATGGGCACGCTGGTGGCATGGAAGTGCAAATTGTGTTAGCTGGGAATGCGTTCACAGCTGGCAAGATCATATTTGCTGCCATCCCTCCAGGGTTCCCATATGAAAACTTGTCACCTTCACAAATCACAATGTGCCCTCATGTTATAATTGATGTTAGACAACTAGAACCAGTTCTATTACCTATGCCAGATATTAGAAACAACTTCTTCCATTACAATCAGGGCAATGACCCAAAATTGAGATTGGTAGCTATGCTCTACACCCCTTTAAGGGCTAATAATTCTGGTGATGATGTGTTCACAGTTTCTTGTAGGGTCCTCACTAAACCGTCACCTGATTTTGAATTCACATTTTTGGTCCCCCCTACGGTTGAATCTAAAACCAAACAGTTCACACTGCCCATCCTCAAAATATCAGAGATGACCAACTCAAGATTCCCAGTGCCAGTGGAAATGATGTACACAGCCAGGAATGAGAACCAAGTTGTCCAGCCACAGAATGGTAGGGTCACACTTGATGGCGAGCTATTAGGCACCACACCCTTGTTGGCTGTCAACATCTGCAAATTCAAGGGGGAGGTTATAGCTAAGAATGGAGATGTGAGGTCCTATAGGATGGACATGGAAATTACCAACACTGATGGCACCCCAATTGACCCCACAGAAGATACACCTGGTCCCATTGGTTCACCTGACTTTCAAGGTATACTCTTTGGCGTTGCCAGCCAACGCAACAAGAATGAGCAAAACCCTGCCACGAGAGCCCATGAAGCCAACATTAACACTGGTGGAGACCAATACGCCCCCAAATTGGCCCAAGTGAAACTCTTCTCAGAGTCCCAGGATTTCGATGTGCACCAGCCCACAGTTTTCACCCCAGTTGGTGTGGCAGGCGACCCCTCCCATCCTTTCAGACAGTGGGTCCTGCCTCGATACGGTGGACATCTCACCAACAACACCCACCTGGCTCCAGCAGTGGCCCCCCTATTCCCAGGTGAGCAGATTCTATTCTTTAGATCACAAATACCCAGCTCAGGCGGCTATGAATCGGGTTACATGGACTGCCTTGTCCCCCAAGAATGGGTCCAACACTTCTATCAAGAAGCTGCCACAGCTCAGTCTGAGGTGGCACTCATAAGGTTCATCAACCCAGACACTGGCAGAGTCCTCTTTGAGGCCAAGCTGCACAAGCAAGGCTTTATAACTGTGGCTCACACTGGTGATAACCCAATTGTCATGCCACCAAATGGGTACTTTAGATTTGAAGCTTGGGTTAATCAGTTTTACTCACTCGCCCCCGTGGGAACTGGGAATGGGCGCAGGAGGATCCAATAATGGCCAGTGCTTTCTTTGCAAATTTGGCAGGAGGCGTTGCCTCCAATGGAATTAGTTCACTCATAAATGCTGGGGCTAATGCTATTAACCAAAAAGTTGAGTTTGATTATAATAAACAACTCCAAAATGCATCCTTCTCCCATGATAAGGAAATGCTCCAAGCCCAAATTGAAGCCACCAAACGTCTGCAACAAGAGATGATTGACATAAAACAAGGGGTGCTGACAGCTGCAGGATTCTCTCCTACGGATGCCGCGAGGGGTTCTGTCGGCGCACCAATGACAAAATTAGTTGATTGGAGTGGCACTAGATATTGGGCGCCTGGTGCCATGAGGACAACAGGCTATTCAGGGACTTTTACTCACTTGCCCCCTGTGCAGTCTGCTTCATATGTTAATAATCAGAATAGACAACCTCCTAAAGTAGATCCCCCTCCTCCTTCTTCGAGTGGTTCTTCTGTTTCTTCTGTCAAAACACAATCGACTACCCTCTCAGGCACTTCAAGGGTGGGCTCCTCATCCCATTTAACCCTGTCAACCAGGCCGAGCACAAGGACATCTGATTGGGTGCGCAGCCAGAATGAAAGGTTGAGTCCCTTCATGGATGGAGCGTTGCAAACAACATATGTAACGCCACCATCCAGTAGGGCGTCAAGTGTCAGCACAGTCTCGACCGTGCCGAAAGAGGTTTTGGACTCCTGGACGCCTATGTTTAACACTCACAGGCAGCCACTCTTCGCCCATCTGCGTAGGCGAGGGG
```
