## Supplemental material tarball for "VADR: validation and annotation of virus sequence submissions to GenBank": nc.r200.fa.63

```
>HF952135.1 Norovirus Hu/GII.4/C00007952/2011/UK complete genome
GTGAATGAAAAAGGCGTCTAACGACGCTTCCGCTGCCGCTGTTGCTAACAGCAACAACGACACCGCAAAATCTTCAAGTGACGGAGTGCTTTCCAGCATGGCTGTCACTTTTAAACGAGCCCTCGGGGCGCGGCCTAAACAGCCTCCCCCGAGGGAAAAACCACAAAGACCCCCACGACCACCTACTCCAGAACTGGTTAAAAATATTTCCCCTCCCCCACCCAACGGAGAGGATGAAATAGTGGTTTCTTATAGTGTCAAAGATGGTGTTTCCGGCTTGCCTGACCTTTCCACCGTCAGGCAACCGGAGGAATCTAACACGGCCTTCAGTGTCCCTCCACTCAATCAGAGGGAGAATAGAGATGCTAAGGAGCCACTTACTGGAACAATTCTGGAAATGTGGGACGGGGAAATCTACCATTATGGCCTGTATGTGGAGCGAGGTCTTGTACTAGGCGTGCACAAACCACCAGCTGCCATCAGCCTCGCTAAGGTTGAGCTAGCACCACTCTCCTTGTACTGGAGACCTGTGTACACTCCTCAGTACCTTATCTCTCCAGACACTCTCAAGAAATTGTCCGGAGAAACGTTCCCCTACACAGCCTTTGACAACAACTGTTATGCCTTTTGTTGCTGGGTCCTGGACCTAAATGACTCGTGGCTGAGCAGGAGAATGATCCAGAGAACAACTGGTTTCTTCAGGCCCTACCAAGACTGGAATAGGAAACCCCTTCCCACTATGGATGACTCCAAAATAAAGAAGGTAGCTAACATATTCCTGTGCGCTCTGTCCTCGCTGTTCACCAGACCCATAAAAGATATAATAGGGAAGATAAGGCCTCTTAACATCCTCAACATCTTAGCCTCATGTGATTGGACCTTTGCAGGCATAGTGGAGTCCCTGATACTCTTGGCAGAACTCTTTGGAGTTTTCTGGACACCCCCAGATGTGTCTGCGATGATTGCCCCCTTACTTGGTGACTACGAGCTGCAAGGACCTGAGGACCTTGCAGTGGAGCTCGTCCCCGTGGTGATGGGGGGAATTGGTTTGGTGCTAGGATTCACCAAAGAGAAGATTGGGAAAATGTTGTCATCTGCTGCGTCCACCTTGAGAGCTTGTAAAGACCTTGGTGCATATGGGCTAGAGATCCTAAAGTTGGTCATGAAGTGGTTCTTCCCGAAGAAGGAGGAGGCAAATGAGCTGGCTATAGTGAGGTCTATCGAGGATGCAGTCCTGGATCTCGAGGCAATTGAAAACAACCATATGACCACCTTGCTCAAAGACAAAGACAGTCTGGCAACCTATATGAGAACACTTGACCTTGAGGAGGAGAAAGCCAGGAAACTTTCAACCAAGTCTGCCTCACCCGACATCGTGGGCACAATCAACGCCCTCCTGGCGAGAATCGCTGCCGCACGTTCTCTGGTGCATCGAGCGAAGGAGGAGCTTTCCAGCAGGCCAAGACCTGTGGTGTTGATGATATCAGGCAGGCCAGGAATAGGGAAGACCCACCTCGCTAGGGAAGTGGCTAAGAGAATCGCAGCCTCCCTTACAGGAGACCAGCGTGTGGGCCTCATCCCACGCAATGGCGTCGACCATTGGGATGCGTACAAGGGGGAGAGGGTCGTCCTATGGGACGATTATGGAATGAGCAACCCTATTCACGACGCCCTCAGGCTGCAAGAACTCGCTGACACGTGCCCCCTCACTCTAAACTGTGACAGGATTGAAAATAAAGGAAAAGTCTTTGACAGTGATGTCATCATTATCACCACTAATCTGGCCAACCCAGCACCACTGGACTATGTCAACTTTGAAGCATGCTCGAGGCGCATCGACTTCCTCGTGTATGCAGAAGCCCCTGAAGTTGAAAAGGCGAAGCGTGACTTCCCAGGCCAGCCTGACATGTGGAAGAACGCTTTCAGTTCTGATTTCTCACACATAAAACTAGCACTGGCCCCACAGGGTGGTTTCGACAAGAACGGGAACACCCCACACGGAAAGGGCGTCATGAAGACTCTCACCACTGGCTCCCTCATTGCCCGGGCATCAGGGCTACTCCATGAGAGGTTAGATGAATTTGAACTACAGGGCCCAGCTCTCACCACCTTCAATTTTGATCGCAATAAAGTGCTTGCCTTTAGACAACTTGCTGCTGAAAACAAATATGGATTGATGGACACAATGAGAGTTGGGAAACAGCTCAAGGATGTCAGAACCATGCCAGAACTCAAACAGGCACTCAAGAATGTCTCAATCAAGAAGTGCCAAATAGTGTATAGTGGTTGCACCTACATACTTGAGTCTGATGGCAAGGGCAATGTGAAAGTTGACAGAATCCAAAGCGCCGCCGTGCAGACCAACAATGAGCTGGCTGGTGCCCTGCACCATTTGAGGTGCGCCAGAATCAGATACTATGTCAAGTGTGTCCAGGAGGCCCTGTATTCCATCATTCAAATTGCTGGGGCTGCATTTGTCACCACGCGCATTGTCAAGCGCATGAACATACAAGACCTATGGTCCAAGCCACAAGTGGAAAACACCGAAGAGACTACCAGCAAGGACGGGTGCCCAAAACCTAAGGATGATGAGGAGTTTGTCATTTCATCTGACGACATCAAAACTGAGGGTAAGAAAGGGAAGAACAAGACTGGCCGCGGCAAGAAGCACACAGCATTTTCAAGCAAAGGACTCAGTGATGAAGAGTACGATGAGTACAAGAGGATTAGAGAAGAAAGGAATGGCAAGTACTCCATAGAAGAGTACCTTCAGGACAGGGACAAATACTATGAGGAGGTGGCCATTGCCAGGGCGACTGAGGAAGACTTCTGTGAAGAGGAGGAGGCCAAGATCCGGCAAAGGATCTTTAGACCAACAAGGAAACAACGCAAGGAGGAAAGAGCCTCTCTCGGTCTGGTCACAGGCTCTGAGATTAGGAAAAGAAACCCAGATGACTTCAAACCCAAGGGGAAATTGTGGGCTGACGATGACAGGAGTGTGGACTACAATGAGAAACTCAGTTTTGAGGCCCCACCAAGCATCTGGTCGAGAATAGTCAACTTTGGTTCAGGCTGGGGGTTCTGGGTCTCCCCCAGTCTGTTCATAACATCAACCCATGTCATACCCCAGGGCGCAAAGGAGTTCTTTGGAGTCCCCATCAAGCAAATACAGGTACACAAGTCAGGCGAGTTCTGTCGCTTGAGATTCCCAAAACCAATCAGGACTGATGTAACGGGCATGATCTTAGAAGAAGGCGCACCTGAGGGCACCGTGGTCACACTACTCATTAAAAGGTCCACTGGGGAACTCATGCCCCTAGCAGCTAGGATGGGGACCCATGCGACCATGAAGATCCAAGGGCGCACTGTTGGAGGCCAGATGGGCATGCTTCTGACAGGATCCAACGCCAAGAGCATGGACCTGGGTACTACACCAGGTGATTGTGGCTGCCCCTATATCTACAAGAGAGGTAATGACTATGTGGTCATTGGAGTCCACACGGCTGCCGCACGTGGGGGAAACACTGTCATATGTGCCACCCAGGGGAGTGAAGGAGAGGCCACACTTGAAGGTGGCGACAACAAGGGGACATACTGTGGTGCACCAATCCTAGGCCCAGGGAGTGCCCCAACACTTAGCACCAAGACCAAATTCTGGAGATCGTCCACAGCATCACTCCCACCTGGCACCTATGAACCAGCTTATCTTGGTGGCAAGGACCCTAGAGTCAAGGGTGGCCCTTCACTGCAGCAAGTCATGAGGGAACAGTTAAAGCCATTCACCGAGCCCAGGGGCAAGCCACCAAAACCAAGTGTGTTAGAAGCTGCCAAAAAGACCATCATCAATGTCCTTGAGCAAACAATTGATCCACCTGAGAAATGGTCGTTCGCACAAGCTTGTGCGTCCCTTGACAAGACCACTTCCAGTGGTCATCCGCACCACATGCGGAAAAACGACTGCTGGAACGGGGAGTCCTTCACAGGCAAGCTGGCAGACCAGGCTTCCAAGGCCAACCTGATGTTTGAAGAAGGGAAGAACATGACCCCAGTCTACACAGCTGCGCTCAAGGATGAGTTAGTTAAAACTGACAAAATTTATGGTAAGATCAAGAAGAGGCTTCTCTGGGGCTCGGACTTGGCGACCATGATCCGGTGTGCTCGAGCATTCGGAGGCCTAATGGATGAACTCAAAGCGCACTGTGTCACACTTCCCATTAGAGTTGGTATGAATATGAATGAGGATGGCCCCATCATCTTCGAGAGGCATTCCAGGTACACATATCACTATGATGCTGATTACTCTCGATGGGATTCAACACAACAGAGAGCTGTGTTGGCAGCAGCTCTAGAAATCATGGTTAAATTCTCCCCAGAACCACATTTGGCTCAGGTAGTCGCGGAAGACCTTCTTTCTCCTAGCGTGGTGGACGTGGGCGACTTCACAATATCAATCAACGAGGGTCTTCCCTCTGGGGTGCCCTGCACCTCCCAGTGGAACTCCATCGCCCACTGGCTGCTCACTCTCTGTGCGCTCTCTGAAGTCACAAACCTGTCCCCTGATACCATACAGGCTAACTCCCTCTTCTCTTTTTATGGTGATGATGAAATTGTTAGCACAGACATAAAATTGGACCCAGAGAAATTGACAGCAAAGCTCAGAGAATATGGGTTAAAACCAACCCGCCCTGACAAAACTGAAGGACCCCTTGTCATCTCTGAAGACCTGAATGGCCTAACTTTCCTGCGGAGAACTGTGACCCGCGACCCAGCTGGTTGGTTTGGAAAACTGGAGCAGAGTTCAATACTCAGGCAAATGTACTGGACTAGGGGTCCCAACCATGGAGACCCATCTGAAACAATGATTCCACACTCCCAAAGACCCATACAATTGATGTCCCTACTGGGGGAGGCCGCTCTTCACGGCCCAGCATTTTACAGCAAAATCAGCAAATTGGTTATTGCAGAGCTAAAAGAAGGTGGCATGGATTTTTACGTGCCCAGACAAGAGCCAATGTTCAGATGGATGAGATTCTCAGATCTGAGCACGTGGGAGGGCGATCGCAATCTGGCTCCCAGTTTTGTGAATGAAGATGGCGTCGAGTGACGCCAACCCATCTGATGGGTCCACAGCCAACCTCGTCCCAGAGGTCAACAATGAGGTTATGGCTTTGGAGCCCGTAGTTGGTGCCGCCATTGCGGCACCTGTAGCGGGCCAACAAAATGTAATTGACCCCTGGATTAGAAGCAATTTTGTACAAGCCCCTGGTGGAGAGTTTACAGTATCCCCCAGAAACGCTCCAGGTGAAATACTATGGAGCGCACCCTTAGGCCCTGATTTGAACCCCTACCTTTCCCATTTGGCCAGAATGTACAATGGTTATGCAGGTGGTTTTGAAGTGCAGGTAATCCTCGCGGGGAACGCGTTCACCGCCGGGAAAATCATATTTGCAGCAGTCCCACCAAATTTCCCAACTGAAGGTTTGAGCCCCAGTCAGGTCACTATGTTCCCCCACATAATAGTAGATGTTAGGCAATTGGAACCTGTGTTGATTCCCTTACCCGATGTTAGGAATAATTTCTACCATTATAATCAATCAAATGACCCCACCATCAAATTGATAGCAATGTTGTACACACCACTTAGGGCTAATAATGCCGGGGACGATGTCTTCACAGTTTCTTGTCGAGTTCTCACGAGACCATCCCCCGATTTTGATTTCATATTTTTGGTGCCACCCACAGTTGAATCAAGAACTAAACCATTCTCTGTCCCAGTTTTAACTGTTGAGGAGATGACCAATTCAAGGTTCCCCATTCCTTTGGAAAAGTTGTTCACGGGCCCCAGTAGTGCCTTTGTTGTTCAACCACAAAACGGCAGATGCACGACTGATGGCGTGCTCCTAGGTACTACCCAACTGTCTCCTGTCAACATCTGCACCTTCAGAGGGGATGTCACCCACATTTCAGGCAGTCGTAACTACACAATGAATTTGGCTGCCCAAAATTGGAACAGTTACGATCCAACAGAAGAAATCCCAGCCCCTCTAGGAACTCCAGATTTCGTGGGGAAGATTCAAGGTGTGCTCACCCAAACCACAAAGACAAATGGCTCGACCCGCGGCCACAAAGCTACAGTGTACACTGGGAGCGCCGACTTTTCTCCGAAACTGGGTAGAGTTCAATTTGCCACTGACACAGACAATGATTTTGAAACTAACCAAAACACAAAGTTCACCCCAGTCGGTGTTATCCAGGATGGTAGTACTACCCCCCGAAATGAACCCCAACAATGGGTGCTCCCAAGTTACTCAGGCAGAAACACCCATAATGTACACCTGGCCCCCGCTGTAGCCCCCACTTTCCCGGGCGAGCAGCTCCTCTTCTTCAGGTCTACTATGCCCGGATGCAGCGGGTACCCCAACATGGATCTGGACTGTCTGCTCCCCCAGGAGTGGGTGCAGTATTTCTATCAGGAGGCAGCCCCAGCACAATCTGACGTGGCTCTGTTAAGATTTGTGAATCCAGATACAGGTAGGGTTTTGTTTGAGTGTAAGCTTCATAAATCAGGCTATGTTACAGTGGCTCACACTGGCCAACATGATTTGGTTATCCCCCCCAATGGTTATTTTAGATTTGATTCCTGGGTCAACCAGTTCTACACACTTGCCCCCATGGGAAATGGGACGGGGCGTAGACGTGCACTATAATGGCTGGAGCTTTCTTTGCTGGATTGGCATCTGACGTCCTTGGCTCTGGACTTGGTTCCCTAATCAATGCTGGGGCTGGGGCCATCAACCAAAAAGTTGAATTTGAAAATAACAGAAAATTGCAACAAGCTTCTTTCCAATTTAGTAGCAATCTACAACAGGCTTCCTTTCAACATGACAAAGAGATGCTCCAAGCACAAGTTGAGGCCACCAAAAAGTTGCAACAGGAAATGATGAGAGTTAAACAAGCAATGCTCCTAGAGGGTGGATTCTCTGAGACAGATGCAGCCCGTGGGGCAATCAACGCCCCCATGACAAAAACTTTGGACTGGAGCGGGACAAGGTATTGGGCTCCCGATGCTAGGACTACAACATACAATGCAGGTCGCTTTTCCACCCCTCAACCCTCGGGGGCATTACCAGGAAGAGCTAATCTTAGGGCTACTGTCCCCACCCGGGGTTCCTCCATCACGTCTTCTAACTCTTCTATTGCTACTTCTGTGTATTCAAATCAAACCACCTCAACGAGACTTGGTTCTACAGCTGGTTCTGGTACCAGTGTCTCGAGCCTCCCGTCAACTGCAAGGACTAGGAGCTGGGTTGAGGATCAGAATAGGAATTTGTCACCTTTCATGAGGGGGGCCCACAACATCTCGTTTGTCACCCCACCATCTAGCAGATCCTCTAGCCAAGGCACAGTCTCAACCGTGCCCAAAGAAGTTTTGGACTCCTGGACTGGCGCTTTCAACACGCGCAGGCAGCCTCTCTTCGCTCATATTCGCAAGCGAGGGGAGTCACGGGCGTAATGTGAAAAGACAAAATTGATTATCTTTCTTTTCTTTAGTGTCTTTT
```
