## Supplemental material tarball for "VADR: validation and annotation of virus sequence submissions to GenBank": nc.r200.fa.64

```
>AB933740.1 Norovirus Hu/GII.4/Chiba2/2009/JP genomic RNA, complete genome
ATGAAGATGGCGTCTAACGACGCTTCCGCTGCCGCTGTTGCTAACAGCAACAACGACACCGCAAAATCTTCAAGTGACGGAGTGCTTTCTAGCATGGCTGTCACTTTTAAACGAGCCCTCGGGGCGCGGCCTAAACAGCCTCCCCCGAGGGAAATACCACAAAGACCCCCACGACCACCTACTCCAGAACTGGTTAAAAATATTCCCCCTCCCCCGCCCAACGGAGAGGATGAAATAGTGGTTTCTTATAGTGTCAAAGATGGTGTTTCCGGTTTGCCTGATCTTTCCACCGTCAGGCAACCGGAAGAATCTAACACGGCCTTCAGTGTCCCTCCACTCAATCAGAGGGAGAATAGAGATGCTAAGGAGCCACTCACTGGAGCAATTCTGGAAATGTGGGATGGGGAAATCTACCATTATGGCCTGTATGTGGAGCGAGGTCTTGTACTAGGTGTGCACAAACCACCAGCCGCCATCAGCCTCGCTAGGGTTGAGCTAACACCACTCTCCTTGTACTGGAGACCTGTGTACACTCCTCAGTACCTCATCTCTCCAGACTCTCTCAAGAGATTACACGGAGAAACGTTCCCCTACACAGCCTTTGACAACAACTGTTATGCCTTCTGTTGCTGGGTCCTGGATCTAAATGACTCGTGGCTGAGCAGGAGAATGATCCAGAGAACAACTGGTTTCTTCAGGCCCTACCAAGACTGGAATAGGAAACCCCTCCCCACTATAGATGACTCCAAATTAAAGAAGATAGCTAACATATTCCTGTGTGCTCTGTCCTCGCTGTTCACCAGACCCATAAAAGATATAATAGGGAAGATAAGGCCTCTTAACATCCTCAACATCTTAGCCTCATGTGACTGGACTTTTGCAGGCGTAGTGGAGTCCCTGATACTCTTGGCAGAACTCTTTGGAGTTTTCTGGACACCCCCAGATGTGTCTGCGATGATTGCCCCCTTACTCGGTGACTACGAGCTACAAGGACCTGAGGACCTTGCAGTGGAGCTCGTCCCCGTGGTGATGGGGGGAATTGGTTTGGTACTAGGATTCACCAAAGAGAAGATTGGAAAAATGTTGTCATCTGCTGCGTCCACCTTGAGAGCTTGTAAAGACCTTGGTGCATATGGGCTAGAGATCCTAAAGTTGATCATGAAGTGGTTCTTCCCGAAGAAGGAGGAAGCAAATGAGCTGGCTATAGTGAGGTCTATCGAGGATGCAGTCCTGGATCTCGAGGCAATTGAAAACAACCATATGACCACCTTGCTCAAAGACAAAGACAGTCTGGCAACCTACATGAGAACACTTGACCTTGAGGAGGAGAAGGCCAGGAAACTCTCAACCAAGTCTGCCTCACCTGACATCGTGGGCACAATCAACGCCCTCCTGGCGAGAATCGCTGCCGCACGTTCTCTGGTGCACCGAGCGAAGGAGGAGCTTTCCAGCAGACCAAGACCTGTGGTGTTGATGATATCAGGCAGACCAGGAATAGGGAAGACCCACCTCGCTAGGGAAGTGGCTAAGAGAATCGCAGCCTCCCTTACAGGAGACCAGCGTGTGGGCCTCATCCCACGCAATGGCGTCGACCATTGGGATGCGTACAAGGGGGAGAGGGTCGTCCTATGGGACGATTATGGAATGAGCAACCCTATTCACGATGCCCTCAGGCTGCAAGAACTTGCTGACACTTGCCCCCTCACTCTAAACTGTGACAGGATTGAGAATAAAGGAAAGGTCTTTGACAGCGATGTCATCATCATCACCACTAATCTGGCCAACCCAGCACCACTGGACTATGTCAACTTTGAAGCATGCTCGAGGCGCATCGACTTCCTCGTGTATGCAGAAGCCCCTGAAGTCGAAAAGGCGAAGCGTGACTTCCCAGGCCAGCCTGACATGTGGAAGAACGCCTTCAGTTCTGATTTCTCACACATAAAACTAGCACTGGCCCCACAGGGTGGTTTCGACAAGAACGGGAACACCCCGCACGGAAAGGGCGTCATGAAGACTCTCACTACTGGCTCCCTTATTGCCCGGGCATCAGGGCTACTCCATGAGAGGTTAGATGAATTTGAATTACAGGGCCCAGCTCTCACCACCTTCAATTTCGACCGCAATAAAGTGCTTGCCTTTAGACAACTTGCTGCTGAAAATAAATATGGATTGATGGACACAATGAGAGTTGGGAAACAGCTCAAGGATGTCAGAACCATGCCAGAACTCAAACAAGCACTCAAGAACGTCTCAATCAAGAAGTGCCAAATAGTGTATAGTGGTTGCACCTACATACTTGAGTCTGACGGCAAGGGTAATGTGAAGGTTGACAGAATCCAAAGCGCCTCCGTGCAGACCAACAATGAGCTGGCTGGTGCCCTTCACCATTTGAGGTGCGCCAGAATCAGATACTATGTCAAGTGTGTCCAGGAGGCCCTGTATTCCATCATTCAAATTGCTGGGGCTGCATTTGTCACCACGCGCATCGCCAAGCGCATGAACATACAAGACCTATGGTCCAAGCCACAAGTGGAAAACACAGAGGAGACCACCAGCAAGGACGGGTGCCCAAAACCCAAGGATGATGAGGAGTTTGTCATTTCATCCGACGACATCAAAACTGAGGGCAAGAAAGGGAAGAACAAGACTGGCCGCGGCAAGAAGCACACAGCCTTTTCAAGCAAAGGCCTCAGTGATGAAGAGTACGATGAGTACAAGAGGATTAGAGAAGAAAGGAATGGCAAGTACTCCATAGAAGAGTACCTCCAGGACAGGGACAAATACTATGAGGAGGTGGCCATTGCCAGGGCGACTGAGGAAGACTTCTGTGAAGAGGAGGAGGCCAAGATCCGGCAAAGGATCTTTAGGCCAACAAGGAAACAACGCAAGGAGGAAAGAGCTTCTCTCGGTCTGGTCACAGGCTCTGAAATTAGGAAAAGAAACCCAGACGACTTCAAACCCAAGGGTAAATTGTGGGCTGACGATGACAGAAGTGTGGACTACAATGAGAAACTCAGTTTTGAGGCCCCACCAAGCATCTGGTCGAGAATAGTCAATTTTGGTTCAGGCTGGGGATTCTGGGTCTCCCCCAGTCTGTTCATAACATCAACCCATGTCATACCCCAGGGTGCAAAGGAGTTCTTTGGAGTCCCCATCAAACAAATACAGGTTCACAAGTCAGGCGAGTTCTGTCGCTTGAGATTCCCAAAACCAATCAGGACTGATGTGACGGGCATGATCTTAGAAGAAGGCGCACCTGAGGGCACCGTGGTCACACTACTCATCAAAAGGTCCACCGGGGAACTCATGCCCCTAGCAGCTAGGATGGGGACCCATGCAACCATGAAGATCCAAGGGCGCACTGTTGGAGGCCAGATGGGCATGCTTCTGACAGGATCCAATGCCAAGAGCATGGACCTGGGTACTACACCAGGTGATTGTGGCTGTCCCTATATCTACAAGAGAGGCAATGACTATGTGGTCATTGGAGTCCACACGGCTGCCGCACGTGGGGGAAACACTGTCATATGTGCCACCCAGGGGAGTGAAGGGGAGGCTATACTTGAAGGTGGTGACAACAAGGGGACATACTGTGGTGCACCAATCCTGGGCCCAGGGAGTGCCCCAACCCTTAGCACCAAGACCAAATTCTGGAGATCGTCTACGGCACCGCTCCCACCTGGCACCTATGAACCAGCCTATCTTGGTGGCAAAGACCCTAGAGTCAAGGGTGGCCCTTCACTGCAGCAAGTCATGAGGGAACAGTTGAAGCCATTCACAGAGCCAAGGGGCAAACCACCAAAGCCAAGTGTATTAGAGGCTGCCAAGAAGACCATCATCAATGTCCTTGAGCAAACAATTGATCCACCTGAGAAATGGTCATTCGCGCAAGCTTGCGCGTCCCTCGACAAGACCACTTCCAGTGGTCATCCGCACCACATGCGGAAAAACGACTGCTGGAACGGGGAGTCCTTCACAGGCAAGCTGGCAGACCAGGCTTCCAAGGCCAACCTGATGTTTGAAGAAGGGAAGAGCATGACCCCAGTCTACACAGCTGCGCTCAAGGACGAGTTAGTTAAAACTGACAAAATTTATGGTAAGATCAAGAAGAGGCTTCTCTGGGGCTCAGACTTGGCAACCATGATCCGGTGTGCTCGAGCGTTCGGAGGCCTAATGGATGAACTCAAAGCACACTGTGTCACACTTCCCATTAGGGTTGGTATGAATATGAATGAGGATGGCCCCATCATCTTCGAGAGGCATTCCAGGTACACATATCACTATGATGCTGATTACTCTCGATGGGATTCAACACAACAGAGAGCCGTGTTGGCAGCAGCTCTAGAAATCATGGTTAAGCTCTCCCCAGAACCACATTTGGCTCAGGTAGTCGCGGAAGACCTTCTTTCTCCTAGCGTGGTGGACGTGGGCGACTTCACAATATCAATCAACGAGGGTCTTCCCTCTGGGGTGCCCTGCACCTCCCAATGGAATTCCATCGCCCACTGGCTTCTCACTCTCTGTGCGCTCTCTGAAGTCACAAACTTGTCCCCTGATACCATACAGGCTAACTCCCTCTTCTCTTTTTATGGTGATGATGAAATTGTTAGCACAGACATAAAATTGGACCCAGAAAAATTGACTACAAAGCTCAGGGAATATGGGTTAAAACCAACCCGCCCTGACAAAACTGAAGGACCCCTTGTCATCTCTGAAGACTTGAATGGTCTAACCTTCCTGCGGAGAACTGTGACCCGCGACCCAGCTGGTTGGTTTGGAAAACTGGAGCAGAGCTCAATACTCAGGCAAATGTACTGGACTAGGGGCCCCAACCATGGAGACCCATCTGAAACAATGATACCACACTCCCAAAGACCCATACAATTGATGTCCCTGCTGGGGGAGGCCGCTCTCCACGGCCCAGCATTTTACAGCAAAATCAGCAAATTGGTCATTGCAGAGCTAAAAGAAGGTGGCATGGATTTTTACGTGCCCAGACAAGAGCCAATGTTCAGATGGATGAGATTCTCAGATCTGAGCACGTGGGAGGGCGATCGCAATCTGGCTCCCAGTTTTGTGAATGAAGATGGCGTCGAGTGACGCCAACCCATCTGATGGGTCCACAGCCAACCTCGTCCCAGAGGTCAACAATGAGGTTATGGCTTTGGAGCCCGTTGTTGGTGCCGCTATTGCGGCACCTGTAGCGGGCCAACAAAATGTAATTGACCCCTGGATTAGAAACAATTTTGTACAAGCCCCTGGTGGAGAGTTTACAGTATCCCCTAGAAACGCTCCAGGTGAAATACTATGGAGCGCGCCCTTAGGCCCTGATTTGAATCCCTACCTTTCCCATTTGGCCAGAATGTACAATGGTTATGCAGGTGGTTTTGAAGTGCAGGTAATCCTCGCGGGGAACGCGTTCACCGCCGGGAAAATCATATTTGCAGCAGTCCCACCAAATTTCCCAACTGAAGGTTTGAGCCCCAGCCAGGTGACTATGTTCCCCCACATAATAGTAGATGTTAGGCAATTAGAACCTGTGTTGATCCCCTTACCCGATGTTAGGAATAATTTCTACCATTATAATCAATCAAATGACCCCACCATCAAATTGATAGCAATGTTGTATACACCACTTAGGGCTAATAATGCTGGGGACGATGTCTTCACAGTTTCTTGTCGAGTTCTTACGAGACCATCCCCCGATTTTGATTTCATATTTTTAGTGCCACCCACAGTTGAATCAAGAACTAAACCATTCTCTGTCCCAATTTTAACTGTTGAGGAGATGACCAATTCAAGGTTCCCCATTCCTTTGGAAAAGTTGTTCACGGGCCCCAGTAGTACCTTTGTTGTTCAACCACAAAACGGCAGGTGCACGACTGATGGCGTGCTCCTAGGTACTACCCAACTGTCTCCTGTCAACATCTGCACCTTTAGAGGGGATGTCACCCACATTGCAGGCAGTCGTAACTACACAATGAATCTGGCTTCCCAAAATTGGAACAGTTATGACCCAACAGAAGAAATCCCAGCCCCTCTAGGAACTCCAGATTTCGTGGGGAAGATTCAAGGTGTGCTCACCCAAACCACAAGGACAGATGGCTCGACCCGCGGCCACAAAGCTACAGTGTACACTGGGAGCGCCGACTTTTCTCCAAAACTGGGTAGAGTTCAATTTGCCACTGACACAGACAATGATTTCGATGCTAACCAAAACACAAAGTTCACCCCAGTCGGTGTTATCCAGGATGGTGGTACTGCCCACCGAAATGAACCCCAACAATGGGTGCTCCCAAGTTACTCAGGCAGAAATACTCATAATGTGCACCTGGCCCCCGCTGTAGCCCCCACTTTTCCGGGTGAGCAACTCCTCTTCTTCAGATCTACCATGCCCGGATGCAGCGGGTACCCCAACATGGATTTGGACTGTCTGCTTCCCCAGGAATGGGTGCAGTATTTCTATCAGGAAGCAGCCCCAGCACAATCTGATGTGGCTCTGCTAAGATTTGTGAATCCAGACACAGGTAGGGTTTTGTTTGAGTGTAAGCTTCATAAATCAGGCTATGTTACAGTGGCCCACACTGGCCAACATGATTTGGTTATCCCCCCCAATGGTTATTTTAGATTTGATTCCTGGGTCAACCAGTTCTACACACTTGCCCCCATGGGAAATGGGACGGGGCGTAGACGTGCATTGTAATGGCTGGAGCTTTCTTTGCTGGATTGGCATCTGACGTCCTTGGCTCTGGACTTGGTTCCCTAATCAATGCTGGGGCTGGGGCCATCAACCAAAAAGTTGAATTTGAAAATAACAGAAAATTGCAACAAGCTTCCTTCCAATTTAGTAGCAACCTACAACAGGCTTCCTTTCAACATGATAAAGAGATGCTCCAAGCACAAATTGAGGCCACCAAAAAGTTGCAACAGGAAATGATGAGAGTTAAACAAGCAATGCTCCTAGAGGGTGGATTCTCTGAGACAGATGCAGCCCGTGGGGCAATCAACGCCCCCATGACAAAAGTTTTAGACTGGAGCGGGACAAGGTACTGGGCTCCCGATGCTAGGACTACAACATATAATGCAGGCCGCTTTTCCACCCCTCAACCCTCGGGGGCACTACCAGGAAGAGCTAATCTTAGGGCTGCTGTCCCCGCCCAGGGTTCCTCCAGTGCATCTTCTAACTCTTCTATTGCTACTTCTGTGTATTCAAATCAAACCACTTCAACGAGACTTGGTTCTACAGCTGGTTCTGGTACCAGTGTCTCGAGCCTCCCGTCAACTGCAAGGACTAGGAGCTGGGTTGAGGATCAAAACAGGAATTTGTCACCTTTCATGAGGGGGGCCCACAACATCTCATTTGTCACCCCACCATCTAGTAGATCCTCTAGCCAAGGCACAGTCTCAACCGTGCCCAAAGAAGTTTTGGACTCCTGGACTGGCGCTTTCAATACGCGCAGGCAGCCTCTCTTCGCTCACATCCGTAAGCGAGGGGAGTCACGGGTGTAA
```
