## Supplemental material tarball for "VADR: validation and annotation of virus sequence submissions to GenBank": nc.r200.fa.65

```
>KM198487.1 Norovirus Hu/GII/10110/2009/VNM nonstructural polyprotein and capsid protein VP1 genes, complete cds; and capsid protein VP2 gene, partial cds
GACGCTTCCGCTGCCGCTGTTGCTAACAGCAACAACGACACCGCAAAATCTTCAAGTGACAAAATGTTTTCTAACATGGCTGTCACTTTTAAACGAGCCCTCGGGGCGCGGCCTAAGCAGCCCCCCCCGAGGGAAATACCACAAAGACCCCCACGACCACCTACTCCAGAACTGGTCAAAAAGATCCCTCCTCCCCCGCCCAACGGAGAGGATGAAGCAGTGGTTTCTTATAGTGCCAAAGATGGCGTTTCCGGTTTACCTGAGCTTTCCACCGTCAGGCAACCGGAAGAAACCAATACGGCCTTCAGTGTCCCTCCGCTCAACCAGAGGGAGAATAGAGATGCTAAGGAACCACTGACTGGAACAATTCTGGAAATGTGGGATGGAGAAATCTACCATTATGGCCTGTATGTTGAGCGAGGTCTTGTGCTGGGTGTGCACAAACCACCAGCTGCCATAAGCCTCGCCAAGGTCGAACTAACACCACTCTCCTTGTTCTGGAGACCTGTGTACACTCCCCAGTACCTCATCTCTCCAGACACCCTCAAGAAGTTACACGGAGAAACGTTTCCCTACACAGCCTTTGACAACAATTGCTATGCCTTTTGTTGTTGGGTCCTGGATCTAAATGACTCGTGGCTGAGTAGGAGAATGATCCAGAGAACAACTGGCTTCTTCAGACCCTACCAAGACTGGAACAGGAAACCCCTCCCCACTATGGATGATTCCAAATTAAAGAAGGTAGCTAACATATTCCTGTGCGCCCTGTCTTCGCTATTCACCAGGCCCATAAAAGACATAATAGGAAAGCTAAGACCTCTCAACATCATCAACATCCTGGCTTCATGTGATTGGACTTTCGCAGGCATAGTGGAGTCTTTGATACTCTTGGCAGAGCTCTTTGGAGTCTTCTGGACACCCCCAGATGTGTCTGCGATGATTGCCCCCTTACTCGGTGATTTCGAGTTACAAGGACCTGAGGACCTTGTAGTGGAGCTCGTCCCTGTGGTAATGGGGGGAATTGGTTTGGTGCTGGGATTCACCAAAGAGAAGATTGGGAAAATGTTGTCATCTGCTGCATCCACCTTGAGAGCTTGTAAAGATCTTGGTGCATATGGGCTAGAGATCCTAAAGTTAGTCATGAAGTGGTTCTTCCCGAAGAAAGAGGAGGCAAATGAACTGGCTATGGTGAGATCCATCGAGGATGCAGTACTGGACCTTGAGGCAATTGAAAACAACCATATGACCACCTTGCTCAAAGACAAAGACAGCCTGGCAACCTACATGAGAACCCTTGACCTCGAGGAAGAGAAAGCCAGAAAACTCTCAACCAAGTCTGCTTCACCTGACATCGTGGGCACAATCAACGCCCTTCTGGCGAGAATCGCCGCTGCACGCTCCCTGGTGCACCGAGCGAAGGAGGAGCTTTCCAGCAGACCAAGACCTGTAGTCTTGATGATATCAGGCAGACCAGGGATAGGAAAAACCCACCTTGCTAGGGAAGTGGCTAAGAGAATCGCAGCCTCCCTCACAGGAGACCAGCGTGTAGGCCTCATCCCACGCAATGGCGTCGACCACTGGGATGCGTATAAGGGGGAGAGGGTCGTCCTATGGGACGACTATGGAATGAGCAACCCCATTCACGACGCCCTTAGGCTGCAAGAACTCGCTGACACTTGCCCCCTTACTCTAAATTGTGACAGGATTGAGAATAAAGGGAAGGTCTTTGACAGCGATGTCATCATTATCACCACTAATCTGGCCAACCCAGCACCACTGGACTATGTCAACTTTGAAGCGTGCTCGAGGCGCATCGATTTCCTCGTGTATGCAGAAGCCCCCGAGGTCGAAAAGGCGAAGCGTGACTTCCCGGGCCAACCTGACATGTGGAAAAACGTTTTTAGTTCTGATTTCTCACACATAAAATTGGCACTGGCTCCACAAGGTGGCTTTGATAAGAACGGGAACACCCCACACGGGAAGGGCGTCATGAAGACTCTCACCACTGGCTCCCTCATTGCCCGGGCATCAGGGCTGCTCCATGAGAGATTGGATGAGTTTGAACTACAGGGCCCAGCTCTTACCACCTTCAACTTTGACCGCAACAAAGTGCTTGCCTTCAGACAGCTTGCAGCTGAAAACAAATATGGGTTGATAGACACAATGAAAGTTGGGAGGCAGCTCAAGGATGTCAAAACCATGCCAGAACTTAAACAAGCACTCAAAAACATCTCAATCAAGAAGTGCCAGATTGTGTATAGTGGTTGCACCTACACACTTGAGTCTGATGGCAAGGGCAATGTGAAAGTTGACAGAATCCAGAGCACCTCCGTACAGACCAACAATGAGCTTGCTGGCGCCCTGCATCATCTGAGGTGCGCCAGAATCAGGTACTATGTCAAGTGTGTCCAGGAGGCCCTGTATTCTATCATCCAGATTGCTGGGGCCGCATTTGTTACCACGCGCATTATCAAGCGTGTGAACATTCAAGACTTATGGTCCAAGCCACAAGTGGAAAACACAGAGGAGGCCACCAACAAGGACGGGTGCCCAAAACCCAAAGATGATGAGGAGTTCGTCATTTCATCTGACGACATTAAAACTGAGGGTAAGAAAGGGAAGAACAAGACTGGCCGTGGCAAGAAGCATACAGCCTTTTCAAGTAAAGGTCTCAGTGATGAAGAGTATGATGAGTACAAGAGAATTAGAGAGGAAAGGAATGGCAGGTATTCCATAGAAGAGTACCTTCAGGACAGGGACAAATACTATGAGGAGGTGGCCATTGCCAGGGCGACCGAGGAAGACTTCTGTGAAGAGGAGGAGGCCAAGATCCGGCAAAGGATCTTTAGACCAACAAGGAAACAACGCAAGGAAGAAAGAGCTTCTCTCGGTTTAGTCACAGGTTCTGAGATTAGGAAAAGAAACCCAGATGACTTCAAGCCTAAGGGAAAACTGTGGGCTGACGATGACAGAAGTGTGGACTACAATGAGAAACTCAGTTTTGAGGCCCCACCAAGCATCTGGTCAAGGATAGTCAACTTTGGTTCAGGTTGGGGCTTCTGGGTCTCCCCTAGCCTGTTCATAACATCAACCCACGTCATACCCCAGGGCGCAAAGGAGTTCTTTGGAGTTCCCATCAAACAAATTCAGGTACACAAGTCAGGCGAATTTTGTCGCTTGAGGTTCCCAAAACCAATCAGGACTGACGTGACTGGCATGATCTTGGAAGAAGGTGCGCCCGAAGGCACCGTGGTCACACTACTCATCAAAAGGTCTACTGGAGAACTCATGCCCCTAGCAGCTAGAATGGGGACCCATGCAACCATGAAAATTCAAGGGCGCACCGTTGGAGGTCAGATGGGCATGCTTCTGACAGGATCCAACGCCAAAAGCATGGATCTAGGCACCACACCAGGTGATTGCGGCTGTCCCTACATCTACAAGAGAGGAAATGACTATGTGGTCATTGGAGTCCATACGGCTGCCGCTCGTGGGGGAAACACTGTCATATGTGCCACCCAGGGGGGCGAGGGGGAAGCTACACTTGAAGGTGGTGACAGTAAGGGAACATACTGTGGTGCACCAATCCTAGGCCCAGGGAGTGCCCCAAAACTTAGCACCAAAACCAAATTCTGGAGATCATCCACAGCACCACTCCCACCTGGCACCTATGAACCAGCATACCTTGGTGGCAAGGACCCCAGAGTCAAGGGTGGCCCTTCGTTGCAGCAAGTCATGAGGGACCAGCTGAAACCATTTACAGAGCCCAGGGGTAAGCCACCAAAGCCAAGTGTGTTAGAAGCTGCCAAGAAAACCATCATCAATGTCCTTGAACAAACAATTGACCCACCTGAGAAGTGGTCGTTCGCACAAGCTTGCGCCTCCCTTGACAAGACCACTTCTAGCGGCCATCCGCACCATATGCGGAAAAACGACTGCTGGAATGGGGAGTCCTTCACAGGCAAGCTGGCAGACCAGGCTTCTAAGGCTAACCTGATGTTTGAAGAAGGGAAGAACATGACCCCAGTCTACACAGGTGCACTTAAGGATGAATTAGTCAAAACTGACAAAATTTATGGTAAGATCAAGAAGAGGCTTCTCTGGGGCTCGGATTTAGCAACCATGATCCGGTGTGCTCGAGCATTCGGAGGCCTAATGGATGAACTTAAAGCACACTGTGTCACACTTCCTATTAGAGTTGGTATGAATATGAATGAGGATGGCCCCATCATCTTCGAGAAGCATTCCAGGTACAGATACCACTATGATGCTGATTACTCTCGGTGGGATTCAACACAACAGAGAGCCGTGCTGGCAGCTGCTCTAGAAATCATGGTTAAATTCTCCTCAGAACCACATTTGGCTCAGGTAGTCGCAGAAGATCTTCTTTCCCCTAGCGTGGTGGATGTGGGTGACTTCACAATATCAATCAACGAGGGCCTTCCCTCTGGGGTGCCCTGCACCTCCCAATGGAACTCCATCGCCCACTGGCTTCTCACTCTTTGTGCACTCTCCGAAGTCACAAATTTGTCCCCAGACATCATACAGGCTAATTCTCTCTTCTCCTTCTATGGTGATGATGAAATTGTTAGTACAGACATAAAATTGGACCCAGAGAAGTTGACAGCAAAGCTTAAGGAATATGGGTTGAAACCAACCCGCCCTGACAAAACTGAAGGACCTCTCGTTATTTCCGAAGACTTAGATGGTTTGACTTTCCTGCGGAGAACTGTGACCCGCGACCCAGCTGGTTGGTTTGGAAAACTGGAGCAGAGCTCAATACTCAGGCAAATGTACTGGACTAGGGGCCCCAACCATGAAGATCCATCTGAATCAATGATTCCACACTCTCAAAGACCCATACAATTGATGTCCTTACTGGGAGAGGCCGCACTCCACGGCCCAACATTCTACAGTAAAATCAGCAAATTAGTCATTGCAGAGCTAAAAGAAGGTGGTATGGATTTTTACGTGCCCAGGCAAGAGCCAATGTTCAGATGGATGAGATTCTCAGATCTGAGCACGTGGGAGGGCGATCGCAATCTGGCTCCCAGTTTTGTGAATGAAGATGGCGTCGAATGACGCCAACCCATCTGATGGGTCCGCAGCCAACCTCGTCCCAGAGGTCAGCAATGAGGTTATGGCTTTGGAGCCCGTTGTCGGTGCCGCTATTGCGGCGCCTGTAGCGGGCCAACAAAATGTAATTGACCCCTGGATTAGAAACAATTTTGTACAAGCCCCTGGTGGAGAGTTCACAGTATCCCCTAGAAACGCTCCAGGTGAAATACTATGGAGCGCGCCCTTAGGCCCTGATCTGAATCCCTACCTATCCCATTTGGCCAGAATGTATAATGGTTATGCAGGTGGTTTTGAAGTGCAGGTGATTCTCGCGGGGAACGCGTTCACCGCCGGAAAAATTATATTTGCAGCAGTCCCACCAAATTTTCCAACTGAAGGCCTGAGTCCCAGCCAAGTCACTATGTTCCCCCACATAATAGTAGATGTTAGGCAATTGGAACCTGTGTTGATCCCCTTACCTGATGTTAGGAATAACTTCTATCATTATAATCAAACAAATGATTCTACCATTAAATTGATAGCAATGCTGTATACACCACTTAGGGCCAATAATGCTGGGGAAGATGTCTTCACAGTCTCTTGTCGAGTCCTCACTAGGCCGTCCCCTGATTTTGATTTTATATTTTTGGTGCCACCCACAGTTGAGTCAAGAACTAAACCATTTACTGTCCCAATCTTAACCGTTGAAGAAATGACCAATTCAAGATTCCCCATTCCTTTGGAAAAGTTGTTCACGGGCCCCAGCGGTGCCTTTGTTGTCCAACCGCAAAATGGCAGGTGCACGACTGATGGCGTGCTCTTAGGCACCACCCAACTGTCTCCTGTCAACATCTGCACCTTCAGAGGGGATGTCACCCACATTGCAGGTTCTCGTAATTACACAATGAATTTGGCATCTCTAAATTGGAACAATTATGACCCAACAGAAGAAATTCCAGCCCCTCTGGGAACTCCAGATTTCGTGGGAAAGATCCAAGGTGTGCTCACTCAAACCACAAAAGGAGATGGCTCGACCCGTGGCCATAAAGCTACAGTTTACACTGGGAGTGCCCCCTTTACTCCAAAGCTGGGCAGTGTTCAATTCAGTACTGACACAGAAAATGATTTTGAAACTCACCAAAACACAAAATTCACCCCAGTCGGTGTCATCCAGGATGGTGGCACCACCCACCGAAATGAACCCCAACAATGGGTGCTCCCAAGTTATTCAGGTAGAGATGTTCATAATGTACACCTAGCCCCCGCTGTAGCCCCCACTTTTCCGGGTGAACAACTTCTTTTCTTCAGGTCCACTATGCCCGGATGCAGCGGGTATCCCAACATGGATTTGGATTGCCTACTCCCCCAGGAGTGGGTGCAGCACTTCTACCAAGAGGCAGCTCCAGCCCAATCTGATGTGGCTCTATTGAGATTTGTGAATCCAGACACGGGTAGGGTCCTGTTTGAGTGCAAACTTCATAAATCAGGCTATGTCACAGTGGCTCACACCGGTCAGCATGATTTGGTCATCCCCCCCAATGGCTATTTTAGGTTTGATTCCTGGGTTAATCAGTTCTACACGCTTGCCCCCATGGGAAACGGAACGGGGCGTAGGCGCGCCTTATAATGGCTGGAGCTTTCTTTGCTGGATTGGCATCTGATGTCCTTGGCTCTGGACTTGGTTCCCTAATCAATGCTGGGGCTGGGGCCATCAACCAAAAGATTGATTTTGAAAATAATAGAAAATTGCAGCAAGCTTCCTTCCAGTTTAGCAGTAATCTACAACAGGCTTCCTTTCAACACGATAAAGAGATGCTCCAAGCACAAATTGAGGCCACTAAAAAGTTGCAACAGGAAATGATGAAAGTCAAACAGGCAATGCTCCTAGAAGGTGGATTCTCTGAAACAGATGCAGCCCGTGGGGCAATCAACGCCCCCATGACAAAGGTTTTGGACTGGAGCGGAACAAGGTACTGGGCCCCTGATGCTAGGACCACAACATACAATGCAGGCCGCTTTTCCACCCCTCAACCTTCGGGGACGCTGCCAGGAAGAATCAATCCCAGGACTCCTACCCCCGCTCGGGGCTCCTCCAGCACATCTTCTAATGCTTCTACTGCTACTTCTATATATTCAAATCAAACTGTTTCAACGAGACTTGGTTCTACAGCTGGTTCTGGTACCAATGTCTCGAGTCTCCCGTCAACTGCAAGGACTAGGAGCTGGGTTGAGGATCAAAACAGAAATTTGTCACCTTTCATGAGGGGGGCTCATAACATATCGTTTGTCACCCCACCATCTAGCAGATCCTCTAGCCAAGGCACAGTCTCAACCGTGCCTAAAGAAGTTTTGGACTCCTGGACTGGC
```
