## Supplemental material tarball for "VADR: validation and annotation of virus sequence submissions to GenBank": nc.r200.fa.71

```
>AB220922.1 Norovirus Hu/Sakai/04-179/2005/JP genes for non structural polyprotein, capsid protein, minor structural protein, partial and complete cds
CTTCCGCTGCCGCTGCTGCTAACAGCAACAACGACACCGCAAAATCTTCAAGTGACGGAGTGCTTTCTAGCATGGCTGTCACTTTTAAACGAGCCCTCGGGGCGCGGCATAAACAGCCTCCCCCGAGGGAAATGCCACAAAGACCTCCACGACCACCCACCCCGGAACTTGCCAAAAAGATCCCTCCCCCCCCACCCAACGGGGAGGATGAACTAGTGGTTTCTTACAGCGCCAAAGATGGCGTTTCCGGTTTGCCTGAGCTTACCACTGTCTGGCAGCCGGATGAAACCAACACGGCGTTCAGTGTTCCCCCACTCAACCAGAGGGAGAATAGGGACGCCAAGGAGCCGCTAACCGGAACAATACTGGAAATGTGGGACGGGGAAATCTATCATTACGGTCTGTATGTGGAACGAGGCCTTGTACTTGGTGTGCACAAACCACCAGCTGCCATCAGCCTCGCTAAGGTTGAGCTAGCACCACTCTCTCTGTTTTGGAGACCAGTGTATACACCACAGTATCTCATCTCTCCAGACACTCTCAGGAGACTGCATGGAGAGTCGTTCCCCTACACAGCCTTTGACAACAACTGCTATGCCTTCTGTTGTTGGGTCCTGGACCTAAACGACTCGTGGTTGTGCAGGAGAATGATCCAGAGGACAACTGGTTTCTTCAGACCTTACCAAGACTGGAACAGGAAACCCCTCCCCACCATGGATGACTCCAAATTGAAGAAGGTAGCCAACATATTCTTGTGTGCGCTATCTTCGCTATTCACTAGGCCCATCAAAGACATAATAGGAAAGGTGAGACCGCTTAACATCCTTAACATCTTGGCCTCATGTGATTGGACTTTTGCAGGCATAGTGGAATCTTTGATCCTCTTGGCAGAGCTCTTTGGAGTTTTCTGGACACCCCCAGATGTGTCTGCGATGATCGCTCCCTTACTAGGTGACTACGAACTGCAGGGTCCCGAGGACCTTGCAGTGGAACTCGTTCCAGTAGTGATGGGGGGGATTGGTTTGGTACTAGGATTCACCAAAGAGAAGATTGGAAAAATGTTGTCATCTGCTGCATCCACCTTAAGGGCTTGTAAAGACCTTGGTGCATACGGACTGGAAATCCTAAAATTGGTCATGAAGTGGTTCTTCCCAAAGAAAGAGGAAGCAAATGAGTTGGCTATGGTGAGGTCCATCGAGGATGCGGTGCTGGACCTCGAAGCGATTGAGAACAATCACATGACTGCCCTCCTCAAAGACAAAGACAGCTTGGCAACCTACATGAGAACCCTTGACCTCGAGGAGGAGAAGGCCAGGAAGCTTTCAACCAAGTCTGCTTCACCTGACATCGTGGGCACAATCAACGCTCTCCTGGCGAGAATCGCCGCTGCACGCTCCCTGGTGCATCGGGCGAAAGAGGAACTCTCCAGCAGACCAAGACCTGTTGTTGTTATGATATCAGGCAGGCCAGGGATAGGGAAAACTCACCTTGCTAGGGAACTGGCCAAGAAAATCGCAGCTTCGCTTACAGGGGACCAGCGTGTGGGTCTCATCCCTCGCAATGGCGTTGACCACTGGGATGCATATAAGGGGGAAAGAGTCGTCCTATGGGACGATTATGGAATGAGTAATCCCATCCACGACGCCCTCAGGTTACAGGAACTTGCTGACACCTGCCCCCTCACGCTAAACTGTGACAGGATTGAGAACAAAGGAAAGGTCTTTGACAGTGATGCCATAATCATCACCACTAATCTGGCCAACCCAGCACCATTGGACTATGTCAACTTTGAAGCATGCTCGAGGCGCATCGACTTCCTCGTGTACGCAGAAGCCCCTGAGGTCGAGAAGGCAAAGCGTGATTTCCCAGGTCAACCTGACATGTGGAAGAACGCATTCAGTTCTGACTTCTCGCACATAAAACTGACGCTGGCTCCGCAAGGTGGCTTCGACAAGAACGGAAACACCCCACACGGGAAAGGCGTCATGAAAACCCTCACCACTGGTTCCCTCATCGCCCGAGCATCAGGGCTACTCCATGAGAGGTTAGATGAGTATGAGCTGCAGGGCCCAACCCCCACCACCTTTAACTTTGACCGCAACAAGGTGCTTGCGTTCAGACAGCTTGCTGCCGAAAACAAGTACGGGTTGTTGGACACAATGAGAGTTGGGAAACAGCTCAAGGATGTCAAGACCATGCCAGAGCTCAAACAAGCGCTCAAAAATGTCGCAATCAAGAATTGTCAGATAGTGTATGGTGGCTGCACTTACAGGCTTGAGTCTGATGGCAAGGGTGATGTGAAAGTTGACAGAGTTCAGAACGCCATTGTACAGACCAACAATGAGCTTGCCGGCGCCCTACATCATCTTAGGTGTGCCAGAATCAGATATTATGTCAAGTGTGTCCAGGAGGCCCTGTATTCCATCATCCAAATTGCTGGAGCTGCATTTGTAACCACGCGCATTGTCAAGCGCATGAACATACAAGACCTCTGGTCCAAGCCACAGGTGGAGGACACAGAGGAGACCGCTAGCAATGATGGTTGCCCAAAACCCAAGGATGATGACGAGTTCGTTGTCTCATCCGATGACATCAAAACCGAGGGCAAGAAAGGGAAAAACAAGTCTGGCCGTGGTAAGAAGCACACAGCATTCTCAAGCAAAGGTCTCAGTGATGAAGAGTACGATGAGTACAAAAGAATCAGAGAAGAAAGGAATGGCAAATACTCCATAGAGGAATACCTTCAGGACAGAGATAAGTATTATGAGGAGGTGGCCATCGCCAGGGCAACCGAAGAGGACTTCTGTGAAGAAGAAGAGGCCAAGATCCGACAAAGGATTTTCAGGCCAACAAGGAAACAACGCAAAGAGGAAAGGGCCTCTCTCGGTTTGGTCACAGGCTCTGAAATCAGGAAGAGGAACCCAGACGACTTCAAGCCTAAAGGAAAGCTGTGGGCTGATGATGACAGGAGTGTTGACTACAATGAGAAACTCAATTTTGAAGCCCCACCAAGCATCTGGTCGAGGATAGTCAATTTTGGTTCGGGTTGGGGTTTTTGGGTTTCCCCCAGCCTGTTCATAACATCAACTCATGTCATACCCCAGGGCGCACAGGAGTTCTTTGGTGTTCCCATCAAACAAATTCAGATACACAAATCGGGTGAATTCTGTCGTTTGAGGTTTCCAAAACCAATCAGAACTGACGTGACAGGCATGATCTTAGAAGAAGGTGCACCCGAAGGGACCGTGGTCACACTACTCATTAAGAGGCCAACTGGAGAACTCATGCCCTTGGCAGCCAGAATGGGAACCCATGCAACCATGAAGATTCAAGGGCGCACTGTTGGAGGTCAAATGGGCATGCTCCTAACAGGATCCAACGCCAAGAGTATGGACCTGGGCACCACACCAGGTGACTGTGGCTGTCCCTATATTTACAAGAGGGGGAATGACTATGTAGTCATTGGAGTCCACACAGCTGCCGCCCGTGGAGGAAACACTGTCATATGTGCCACCCAAGGGAGCGAGGGAGAAGCCACACTTGAAGGCGGTGACAGCAAGGGGACCTACTGCGGTGCACCAATCTTAGGTCCAGGAAGTGCCCCAAAGCTCAGCACCAAGACTAAATTCTGGAGATCATCCACGGCACCACTCCCACCTGGTACCTATGAGCCAGCCTACCTCGGCGGCAAGGACCCCAGAGTTAAGGGTGGCCCTTCATTGCAACAAGTTATGAGGGACCAGCTGAAACCATTCACTGAACCCAGGGGTAAGCCACCAAAACCAAGTGTGTTAGAAGCTGCCAAGAAAACCATCGTCAATGTCCTTGAACAAACAATTGATCCACCTCAAAAATGGTCATTTGCGCAGGCATGCGCATCCCTTGACAAGACCACTTCCAGTGGCCACCCGCACCACATGCGGAAAAACGACTGCTGGAACGGGGAATCCTTTACAGGCAAATTGGCAGACCAGGCTTCCAAGGCCAACCTGATGTTTGAGGAGGGAAAGAACATGACCCCAGTCTACACGGGTGCGCTTAAGGACGAGCTGGTCAAGACTGACAAAATTTATGGCAAGATCAAAAAGAGGCTTCTCTGGGGTTCGGACCTGGCGACCATGATCCGGTGCGCTCGAGCATTCGGGGGCCTGATGGAGGAACTCAAAGCACATTGTGTCACACTACCTGTCAGAGTGGGTATGAATATGAATGAGGATGGTCCTATCATCTTTGAGAGACACTCCAGATATAAATACCATTATGATGCTGATTACTCCCGGTGGGACTCAACACAACAAAGAGCCGTGTTAGCAGCGGCTTTAGAAATCATGGTCAAGTTCTCCCCAGAGCCGCATCTGGCCCAAAAGGTTGCAGAAGACCTTCTTTCTCCCAGCGTGATGGACGTGGGTGATTTCAAAATATCAATTAATGAGGGTCTCCCCTCCGGGGTGCCCTGCACCTCCCAATGGAATTCCATCGCCCACTGGCTCCTCACTCTATGTGCACTCTCTGAGGTTACAAACCTGTCCCCTGACATTATCCAGGCCAACTCTCTCTTTTCTTTCTACGGTGATGATGAAATTGTGAGCACAGACATAAAATTGGACCCAGAAAAGCTGACAGCAAAACTCAAAGAATACGGGTTGAAACCGACCCGCCCTGACAAGACTGAGGGACCCCTTGTTATCTCTGAAGACCTGAATGGCCTAACCTTCCTGCGGAGGACCGTGACCCGCGATCCAGCAGGCTGGTTTGGAAAGTTGGAACAGAGTTCAATACTCAGACAAATGTATTGGACTAGGGGCCCCAACCATGAAGACCCATCTGAAACAATGATACCACACTCCCAGAGGCCCATACAATTGATGTCTTTGCTGGGTGAGGCTGCACTCCACGGCCCAGCATTCTACAGCAAAATCAGCAAACTGGTCATTGCAGAGTTGAAGGAAGGTGGCATGGATTTTTACGTGCCAAGACAGGAGCCAATGTTCAGATGGATGAGATTCTCGGATCTGAGCACGTGGGAGGGCGATCGCAATCTGGCTCCCAGTTTTGTGAATGAAGATGGCGTCGAATGACGCCAGCCCATCTGATGGGTCCACAGCCAACCTCGTCCCAGAGGTCAACAATGAGGTTATGGCTTTGGAGCCCGTTGTTGGTGCCGCTATTGCGGCACCTGTAGCGGGCCAACAAAATGTAATTGACCCCTGGATTAGGAATAATTTTGTACAAGCCCCTGGTGGAGAGTTCACAGTATCCCCTAGAAACGCTCCAGGTGAAATACTATGGAGCGCGCCCTTAGGCCCTGATCTGAACCCATACCTTTCTCACCTGGCCAGAATGTACAATGGTTATGCAGGTGGTTTTGAAGTGCAGGTAATCCTCGCGGGGAACGCGTTCACCGCCGGGAAAATCATATTTGCAGCAGTCCCACCAAATTTCCCAACTGAAGGCTTGAGCCCCAGCCAGGTCACTATGTTCCCCCATATAATAGTAGATGTTAGGCAATTGGAACCTGTGTTGATCCCCTTACCTGATGTTAGGAATAATTTCTACCATTACAACCAATCAAATGACTCCACCATTAAATTGATAGCAATGCTGTACACACCACTTAGGGCTAATAATGCTGGGGATGATGTCTTCACAGTCTCTTGTCGAGTCCTCACGAGGCCATCCCCCGATTTTGATTTCATATTTCTGGTGCCACCCACAGTTGAGTCAAGGACCAAACCATTCACCGTCCCAATTTTAACTGTTGAGGAAATGACCAATTCAAGATTCCCCATTCCTTTGGAAAAATTGTTCACGGGTCCCAGCAGTGCCTTTGTCGTCCAACCACAAAATGGCAGATGCACGACTGATGGCGTGCTCTTAGGCACTACCCAACTGTCCCCCGTCAACATCTGCACTTTCAGAGGCGATGTCACCCACATTCCAGGTACTCGTACTTACAGAATGAATTTGGCTTCTCAAAATTGGAACAATTATGACCCAACAGAAGAAATCCCAGCCCCTCTGGGAACTCCAGATTTCGTGGGAAAGATCCAAGGCATGCTCACCCAAACCACAAAGGGAGACGGCTCGACCCGCGGTCACAAAGCTACAGTGAGCACTGGGAGTGTTGACTTTACTCCAAAGCTGGGCAGCGTTCAGTTCGCCACTGATACAGACAATGATTTTGAAACTGGCCAAAACACAAGGTTCACCCCAGTCGGTGTCATCCAGGATGGTAGTAGTGCCCACAGAAATGAACCCCAACAATGGGTACTCCCAGATTACTCAGGTAGAACTGTTCATAATGTACACCTAGCCCCTGCCGTGGCCCCCACTTTTCCGGGTGAGCAACTTCTTTTCTTCAGATCTACTATGCCCGGATGCAGTGGTTATCCCAATATGGATTTGGATTGTCTACTCCCCCAGGAATGGGTGCAGCACTTCTACCAAGAGGCAGCCCCATCACAATCTGACGTGGCTTTGCTGAGATTTGTGAATCCAGACACAGGTAGGGTTCTGTTTGAGTGCAAGCTTCATAAAGCAGGCTATGTCACAGTGGCTCACACTGGCCAGCATGATTTGGTTATCCCCCCCAATGGTTACTTTAGATTTGATTCCTGGGTCAACCAGTTCTACACACTTGCCCCCATGGGAAATGGAGCGGGGCGTAGACGTGCATTATAATGGCTGGAGCTTTCTTTGCTGGATTGGCATCTGACGTCCTTGGCTCTGGACTTGGTTCCCTGATCAATGCTGGGGCTGGGGCCATCAACCAAAAAGTTGAATTTGAAAATAACAGAAAATTGCAACAAGCTTCCTTCGAATTTAGCAGCAATCTACAACAGGCTTCCTTTCAACATGACAAAGAGATGCTCCAAGCACAAATTGAGGCCACTAAAAAGTTACAGCAGGGTATGATGAAAGTCAAACAGGCAATGCTCCTAGAGGGTGGATTCTCTGAAACAGATGCGGCCCGTGGGGCAATCAACGCCCCCATGACAAAGGCTTTGGACTGGAGCGGAACAAGGTACTGGGCTCCTGATGCTAGAACTACAACATACAATGCAGGCCGTTTTTCCACCCCTCAACCTTCGGGGGCACTGCCAGGAAGAACTAATCCCAGGGCTACTGTCCCCGCTCGGGGCTCCCCCAGCACACCTTCTAACACTTCTACTGTTACTTCTGTCTATTCAGATCAAACTGTTTCAACGAGGCTTGGTTCTACAGCTGGTTCTGGCACCAGAGTCTCGAGTCTCCCGTCAACTGCAAGGACTAGGAGCTGGGTTGAGGATCAAAACAGGAATTTGTCACCTTTCATGAGGGGGGCTCACAACATATCGTTCGTCACCCCACCATCTAGTAGATCCTCTAGCCAAGGCACAGTCTCAACCGTGCCCAAAGAAGTTTTGGACTCCTGGACTGGCGCTTTCAACACGCGCAGGCAGCCTCTCTTCGCTCACATTCGTAGGCGAGGGGAGTCACGGGTGTAATGTGAAAAGACAAAATTGATTATCTTCCTTTTCTTTAGTGTCTTTT
```
