## Supplemental material tarball for "VADR: validation and annotation of virus sequence submissions to GenBank": nc.r200.fa.72

```
>GP426696.1 Sequence 13 from patent US 7527801
GTGAATGAAGATGGCGTCTAACGACGCTTCCGCTGCCGCTGTTGCCAACAGCAACAACGACACCGCAAAATCTTCAAGTGACGGAGTGCTTTCTAGCATGGCTATCACTTTTAAACGAGCCCTCGGGGCGCGGCCTAAACAGCCTCCCCCGAGGGAAATACTACAAAGACCCCCACGACCACCTACCCCAGAACTGGTCAAAAAGATCCCCCCTCCCCCGCCCAACGGGGAGGATGAACTAGTGGTTTCTTATAGTGTCAAAGATGGCGTTTCCGGTCTGCCTGAGCTTTCCACTGTCAGGCAACCGGATGAAGCCAATACGGCCTTCAGTGTTCCCCCACTCAATCAGAGGGAGAATAGGGATGCCAAGGAGCCACTAACTGGAACAATTCTGGAAATGTGGGATGGAGAGATCTACCATTACGGCCTATATGTGGAGCGAGGTCTTGTACTTGGTGTGCACAAACCACCAGCTGCCATCAGCCTCGCCAAGGTCGAACTAACACCACTCTCCTTGTTCTGGAGACCTGTATACACTCCCCAGTATCTCATCTCCCCAGACACTCTCAAGAGATTGCACGGAGAATCGTTCCCCTATACAGCCTTCGACAACAATTGCTATGCCTTCTGTTGCTGGGTCTTAGACCTAAACGACTCGTGGCTGAGTAGGAGAACGATCCAGAGAACAACTGGTTTCTTTAGACCCTATCAAGACTGGAATAGGAAACCCCTCCCTACTGTGGATGACTCCAAATTAAAGAAGGTAGCTAACTTATTCCTGTGTGCTCTATCTTCACTATTCACCAGGCCCATCAAAGACATAATAGGGAAACTAAGACCTCTCAACATCCTCAACATCTTGGCCTCATGTGATTGGACTTTCGCAGGCATAGTGGAATCCTTGATACTCATGGCAGAGCTCTTTGGAGTTTTCTGGACGCCCCCAGATGTGTCTGCGATGATTGCCCCCTTGCTAGGTGATTACGAGTTACAAGGGCCTGAGGACCTTGCAGTGGAACTCGTTCCTATAGTGATGGGGGGAATTGGTTTGGTGCTAGGATTTACCAAAGAGAAGATTGGGAAGATGTTGTCATCTGCTGCATCCACCTTAAGAGCTTGTAAAGATCTTGGTGCATACGGGCTGGAAATCCTAAAATTAGTCATGAAGTGGTTCTTCCCAAAGAAAGAGGAAGCAAATGAGCTGGCTATGGTGAGATCCATCGAGGATGCGGTGCTGGACCTCGAGGCAATTGAAAACAACCATATGACCAGCCTGCTCAAAGACAAAGACAGTCTGGCAACCTACATGAGAACCCTTGACCTTGAGGAGGAGAAAGCCAGGAAGCTCTCAACCAAGTCTGCTTCACCTGATATCGTGGGTACAATCAACGCCCTTCTGGCAAGAATCGCTGCTGCACGTTCCCTGGTGCATCGAGCGAAGGAGGAGCTTTCCAGCAGACCAAGACCCGTTGTCGTGATGATATCAGGCAGACCAGGGATAGGGAAGACCCACCTTGCCAGGGAACTGGCCAAGAGAATCGCAGCCTCCCTCACAGGAGACCAGCGTGTAGGTCTCATCCCACGCAATGGCGTCGACCACTGGGACGCATACAAGGGGGAGAGGGTCGTCCTATGGGACGACTATGGAATGAGTAATCCCATCCATGATGCCCTCAGGTTACAAGAACTCGCTGACACTTGCCCCCTCACTCTAAACTGTGACAGGATTGAGAACAAAGGAAAGGTCTTTGACAGTGATGCCATAATCATCACCACTAATCTGGCCAACCCAGCACCACTGGACTACGTCAACTTTGAGGCATGCTCGAGGCGCATCGATTTCCTCGTGTATGCAGATGCCCCTGAAGTCGAGAAGGCGAAACGTGATTTTCCAGGCCAACCTGACATGTGGAAGAACGCTTTCAGTCCTGATTTCTCGCACATAAAACTAACGCTGGCTCCACAGGGTGGCTTCGACAAGAATGGAAACACCCCACATGGGAAGGGCGTCATGAAGACTCTCACCACTGGCTCCCTCATTGCCCGGGCATCAGGGCTACTCCATGAGAGGTTAGATGAGTATGAGCTACAGGGCCCAACTCTCACCACTTTCAACTTTGATCGCAACAAGGTGCTTGCTTTTAGGCAGCTTGCTGCTGAAAACAAATACGGGCTGATGGACACAATGAAAGTTGGAAGACAGCTCAAGGATGTCAGAACCATGCCAGAGCTTAAACAAGCACTCAAGAATATCTCAATCAAGAGGTGCCAGATAGTGTACAGTGGTTGCACCTATACACTTGAGTCTGATGGCAAGGGCAGTGTGAAAGTTGACAGAGTTCAGAGCGCCACCGTGCAGACCAATAACGAGCTGGCCGGCGCCCTACACCATCTAAGGTGCGCCAGAATTAGGTACTATGTCAAGTGTGTCCAGGAGGCCCTATATTCCATCATCCAAATTGCTGGAGCTGCATTTGTCACCACGCGCATCGTCAAGCGCATGAACATACAAGACCTCTGGTCCAAGCCACAAGTGGAAGACACAGAGGAGACTATCAACAAGGACGGGTGCCCAAAACCCAAAGATGATGAGGAGTTCGTCGTCTCATCTGACGACATCAAAACTGAGGGCAAGAAAGGGAAGAACAAGACTGGCCGTGGCAAGAAGCACACAGCCTTCTCAAGCAAAGGTCTCAGTGATGAAGAGTACGATGAGTACAAGAGAATCAGAGAAGAAAGAAACGGCAAGTACTCCATAGAAGAGTACCTTCAGGACAGGGACAAGTACTATGAGGAGGTGGCCATTGCCAGGGCGACCGAAGAGGACTTCTGTGAAGAGGAGGAGGCCAAGATTCGGCAGAGGATTTTCAGGCCAACAAGGAAACAACGCAAGGAGGAGAGGGCCTCTCTCGGTTTAGTCACAGGCTCTGAAATCAGGAAGAGGAACCCAGATGATTTCAAGCCCAAGGGAAAACTGTGGGCTGATGATGACAGGAGTGTAGACTACAATGAGAGACTCAGTTTTGAGGCCCCACCAAGCATCTGGTCGAGGATAGTCAACTTTGGTTCAGGTTGGGGCTTCTGGGTTTCTCCCAGCCTGTTCATAACATCAACTCATGTCATACCCCAGGGCGCACAGGAGTTCTTTGGAGTCCCCATCAAGCAAATTCAGATACACAAATCGGGCGAATTCTGTCGCTTGAGGTTCCCAAAACCAATCAGGACTGATGTGACGGGCATGATCTTAGAAGAAGGTGCGCCCGAAGGTACCGTGGCCACCCTACTCATCAAGAGGCCTACTGGAGAACTTATGCCCTTAGCAGCCAGAATGGGGACCCATGCAACCATGAAAATTCAAGGGCGCACTGTTGGAGGTCAAATGGGCATGCTTCTGACAGGATCCAACGCCAAAAGCATGGTTCTAGGCACCACACCAGGTGACTGCGGCTGCCCCTACATCTACAAGAGGGAGAATGACTACGTGGTTATTGGAGTCCACACGGCTGCCGCTCGTGGGGGGAACACTGTCATATGTGCCACCCAGGGGAGTGAGGGAGAGGCTACACTTGAAGGCGGTGACAGTAAGGGAACCTACTGTGGTGCACCAATCCTAGGCCCAGGAAGTGCCCCAAAACTCAGCACCAAGACTAAATTCTGGAGATCATCTACAACACCACTCCCACCTGGCACCTATGAACCAGCCTACCTTGGTGGTAAGGACCCCAGAGTCAAGGGTGGCCCTTCATTGCAACAAGTCATGAGGGATCAGCTGAAACCATTTACAGAGCCCAGGGGCAAACCACCAAAGCCAAGTGTGTTGGAGGCTGCCAAGAAAACCATCATCAATGTCCTTGAACAAACAATTGATCCACCTCAGAAGTGGTCATTCACGCAAGCTTGCGCGTCCCTCGACAAGACTACTTCCAGTGGCCATCCGCACCACATACGGAAAAACGACTGCTGGAACGGGGAATCCTTCACAGGCAAGTTGGCAGACCAGGCTTCCAAGGCCAACCTGATGTTCGAAGAGGGGAAGAACATGACCCCGGTCTACACAGGTGCGCTTAAGGATGAGTTGGTCAAAACTGACAAAATTTATGGTAAGATCAAGAAGAGGCTTCTCTGGGGCTCGGACTTAGCGACCATGATCCGGTGCGCTCGGGCATTCGGAGGCCTAATGGATGAACTCAAAGCACACTGTGTTACACTTCCTGTCAGAGTTGGTATGAATATGAATGAGGATGGCCCCATCATCTTCGAGAGGCATTCCAGGTATAAATATCACTATGATGCTGATTACTCTCGGTGGGATTCAACGCAACAGAGAGCCGTATTAGCAGCAGCCCTAGAAATCATGGTTAAATTCTCCCCAGAACCACATCTGGCCCAGATAGTTGCAGAAGACCTTCTCTCTCCTAGTGTGATGGATGTGGGTGACTTCAAAATATCAATCAATGAGGGTCTCCCCTCTGGGGTGCCCTGCACCTCCCAATGGAATTCCATCGCCCACTGGCTCCTCACTCTCTGTGCACTCTCTGAAGTCACAAACCTGTCCCCTGATATCATACAGGCTAATTCCCTCTTCTCCTTTTATGGCGATGATGAAATTGTCAGTACAGATATAAAGTTGGACCCAGAGAAATTGACAGCAAAACTCAAGGAATACGGGTTGAAACCAACCCGCCCTGACAAAACTGAAGGACCCCTTACTATCTCTGAAGACTTGAATGGTCTGACCTTCCTGCGGAGAACTGTGACCCGCGACCCAGCTGGCTGGTTTGGAAAATTGGAACAGAGTTCAATACTTAGGCAAATGTACTGGACTAGGGGCCCCAACCATGAAGACCCATCTGAAACAATGATACCACACTCCCAAAGACCCATACAATTAATGTCCCTACTGGGCGAGGCCGCACTCCACGGCCCAGCATTCTACAGCAAAATTAGCAAGCTAGTCATTGCAGAGCTGAAGGAAGGTGGCATGGATTTTTACGTGCCCAGACAAGAGCCAATGTTCAGATGGATGAGATTCTCAGATCTGAGCACGTGGGAGGGCGATCGCAATCTGGCTCCCAGTTTTGTGAATGAAGATGGCGTCGAGTGACGCCAACCCATCTGATGGGTCCGCAGCCAACCTCGTCCCAGAGGTCAACAATGAGGTTATGGCTCTGGAGCCCGTTGTTGGTGCCGCTATTGCGGCACCTGTAGCGGGCCAACAAAATATAATTGACCCCTGGATTAGAAATAATTTTGTACAAGCCCCTGGTGGAGAGTTTACAGTGTCCCCTAGAAACGCTCCAGGTGAGATACTATGGAGCGCGCCCTTGGGCCCTGATTTGAACCCCTATCTTTCTCATTTGTCCAGAATGTACAATGGTTATGCAGGCGGTTTCGAAGTGCAAGTAATCCTCGCGGGGAACGCGTTCACCGCCGGGAAAGTTATATTTGCAGCAGTTCCACCAAACTTTCCAACTGAAGGCTTAAGCCCCAGCCAGGTTACTATGTTCCCCCATATAATTGTAGATGTTAGGCAATTGGAACCTGTGTTGATCCCCCTACCTGATGTTAGGAATAATTTCTATCATTACAATCAATCACATGATTCTACCCTTAAGTTGATAGCAATGTTGTATACACCACTCAGGGCTAATAATGCCGGGGACGATGTCTTCACAGTCTCTTGTCGAGTTCTCACGAGGCCATCCCCCGATTTTGATTTCATATTCTTGGTGCCACCCACAGTTGAATCAAGAACTAAACCATTCACCGTCCCAATCTTAACTGTTGAGGAAATGTCCAATTCAAGATTCCCCATTCCTTTGGAAAAGTTGTACACGGGTCCTAGCAGTGCTTTTGTTGTCCAACCACAAAATGGCAGATGCACGACTGATGGCGTGCTCTTAGGTACTACCCAGCTGTCAGCTGTCAACATCTGTAACTTTAGGGGGGATGTCACCCATATTGTGGGCAGCCATGATTATACAATGAATCTGGCTTCCCAAAATTGGAGCAATTATGACCCAACAGAAGAAATCCCAGCCCCCCTGGGAACACCAGATTTTGTGGGGAAGATCCAAGGCCTGCTCACCCAGACCACAAGAGCGGATGGCTCGACCCGTGCCCACAAAGCTACAGTGAGCACTGGGAGTGTCCACTTCACTCCAAAGCTGGGTAGTGTTCAATTCACCACTGACACAAACAATGATTTCCAAACTGGCCAAAACACGAAATTCACCCCAGTTGGCGTCATCCAGGACGGTGATCACCATCAGAATGAGCCCCAACAATGGGTACTCCCAAATTACTCAGGTAGAACTGGTCATAATGTGCACCTGGCCCCTGCCGTTGCCCCCACTTTTCCGGGTGAGCAACTCCTTTTCTTTAGATCCACTATGCCCGGATGTAGCGGGTATCCCAACATGAATTTGGATTGCCTACTCCCCCAGGAATGGGTGCTGCACTTCTACCAGGAAGCAGCTCCAGCACAATCCGATGTGGCTCTGCTGAGATTTGTGAATCCAGACACAGGTAGGGTTCTGTTTGAGTGCAAGCTCCATAAATCAGGCTATATCACAGTGGCTCACACCGGCCCGTATGACTTGGTTATCCCCCCCAATGGTTATTTTAGATTTGATTCCTGGGTCAACCAGTTCTACACACTTGCCCCCATGGGAAATGGAACGGGGCGCAGGCGTGCATTATAATGGCTGGATCTTTCTTTGCTGGATTGGCATCTGATGTCCTCGGCTCTGGACTTGGTTCTCTAATCAATGCTGGAGCTGGGGCCATCAACCAAAAAGTTGAATTTGAAAATAACAGAAAATTGCAACAAGCTTCCTTCCAATTTAGTAGCAATCTACAACAGGCTTCCTTCCAACATGATAAAGAGATGCTCCAAGCACAAATTGAGGCTACTCAAAAATTGCAACAGGATCTGATGAAGGTTAAACAGGCAGTGCTCCTAGAGGGTGGATTTTCCACAACAGATGCAGCCCGTGGGGCAATCAACGCCCCCATGACAAAGGCTCTGGACTGGAGCGGAACAAGGTACTGGGCCCCTGATGCCAGGACCACAACATACAATGCAGGCCGCTTTTCCACCCTTCAGCCTTCGGGGGCACTGCCAGGAAGAACTAATCCTAGGATTACCGTCCCCGCTCGGGGCCCCCCCAGCACACTTTCTAATGCTTCTACTGCTACTTCTGTGTATTCAAATCAAACTGTTTCAACGAGACTAGGTTCTTCAGCTGGTTCTGGTACCGGTGTCTCGAGTCTCCCGTCAACTGCAAGGACTAGGAACTGGGTTGAGGACCAAAACAGGAATTTGTCACCTTTCATGAGGGGGGCTCTCAACACATCATTCGTCACCCCTCCATCTAGTAGATCCTCTAACCAAGGCACAGTCTCAACCGTGCCTAAAGAAATTTTGGACTCCTGGACTGGCGCTTTCAACACGCGCAGGCAGCCTCTCTTCGCTCACATTCGCAAACGAGGGGAGTCACGGGTGTAATGTGAAAAGACAAAATTGATTTTCTTTCTCTTCTTTAGTGTCTTTT
```
