## Supplemental material tarball for "VADR: validation and annotation of virus sequence submissions to GenBank": nc.r200.fa.75

```
>KY442319.1 Norovirus GII.3 strain Hu/US/1972/GII.Pg_GII.3/ShippensburgB24, complete genome
GTGAATGAAGATGGCGTCTAACGACGCTTCCGCTGCCGCTGCTGCTACCAGCAACAACGACAACGCAAAATCTTCAAGTGACGGAGTACTAACTAGTATGGCTGTCACTTTTAAACGGGCCCTCGGGGCCCGGCCTAAACAGCCGTCCCCGAGGGAAACAACACAAAAACAAAAGCCCCCACGACCGCCCACTCCGGAGTTGGTCAAAAAGATCCCGCCTCCCCCACCAAACGGGGAGGACGAACTAGTGGTCTCCTATAGTGTTAAAGACGGCGTCTCCGGTTTGCCCGAACTTTCTACCGTCAGTCAGCCGAACGAGGCCAACACAGCATTCAGTGTCCCCCCACTCAATCAGAGGGAGAACAGGGACGCTAAAGAGCCACTAACTGGCACCATTCTGGAAATGTGGGACGGGGAGATCTACCATTATGGCCTGTACGTGGAACGGGGCCTGGTGCTCGGAGTACACAAACCACCAGCGGCTATCAGTCTTGCCAAGGTTGAGTTGACACCACTGTCTCTATACTGGAGACCAGTGTACACCCCCCAGTACCTTATAGCTCCAGACACTCTCAGAAAGCTACATGGAGAGTCATTTCCTTACACGGCCTTTGACAACAACTGTTATGCCTTCTGTTGCTGGGTCCTAGACCTGAACGACTCTTGGCTTAGCAGGAGAATGATACAGAGAACAACTGGCTTTTTCAGGCCCTACCAGGACTGGAACAGAAAGCCCCTCCCTACCATGGATGACTCCAAATTGAAAAAGATGGCCAATATAATCCTGTGTGCTTTGTCATCACTGTTCACCAGGCCCATCAAGGATATAATTGGAAAATTAAGACCTTTAAACATCCTTAACATATTGGCTTCCTGCGATTGGACTTTTGCAGGCGTAGTGGAATCCTTAATCCTCATGGCAGAGCTCTTTGGAGTTTTCTGGACACCCCCAGATGTGTCTGCGATGATCGCCCCCTTACTAAGTGACTATGAGCTACAGGGACCTGAAGACATTGCTGTAGAACTCGTACCAGTAGTGATGGGGGGGATAGGCTTGGTTCTAGGTTTCACCAAAGAAAAGATTGGCAAAATGCTATCATCTGCTGCGTCCACGCTTAGAGCGTGTAAAGACCTTGGAGCATACGGATTGGAAATTCTAAAACTGGTCATGAAATGGTTCTTCCCGAAGAAAGATGAGGCAAACGAACTTGCAATGGTGAGATCCATTGAGGACGCAGTGTTGGACCTAGAAGCAATTGAAAACAACCACATGACTTCTTTGCTCAAAGACAAGGACAGCCTGGCAACCTACATGAGAACCCTAGATCTTGAAGAGGAGAAGGCCAGGAGACTCTCCACAAAATCTGCCTCACCTGACATCGTAGGCACAATCAACGCCCTGCTAGCAAGGATCGCGGCCGCTCGTTCCCTGGTGCATCGGGCAAAAGAGGAGCTTTCTAGCAGACCAAGGCCCGTTGTTGTGATGATATCAGGTAAGCCAGGAATAGGAAAGACCCACCTTGCTAGAGAATTGGCAAAGAAGATCGCAGCCACCCTCACAGGAGATCAGAGGGTGGGCCTCGTCCCACGTAACGGCGTCGACCACTGGGATGCATACAAAGGTGAAAGAGTTGTCCTTTGGGATGACTATGGGATGAGCAACCCCATTCACGACGCCCTTAGGCTGCAAGAACTTGCTGACACTTGCCCCCTAACACTAAACTGTGATAGAATTGAGAACAAGGGAAAAGTCTTTGACAGTGATGCTATAATTATTACAACTAATCTGGCCAACCCAGCACCACTGGACTATGTTAACTTTGAAGCATGCTCAAGGCGTATTGACTTCCTCGTGTATGCTGATGCCCCTGATGTTGAGAAGGCAAAGCGCGACTTCCCAGGGCAGCCTGACATGTGGAAGGATGCCTTTAGATCTGACTTCTCACATATAAAGCTGATGTTGGCTCCTCAGGGTGGTTTTGATAAGAACGGCAACACTCCACATGGGAAGGGTATCATGAAAACCCTTACATCTGGCTCTCTCATTGCTCGTGCGTCAGGGCTCCTCCATGAAAGACTGGACGAATACGAGTTGCAAGGCCCAACACCCACAACATTCAACTTCGACCAGAATAAGGTTTTTGCTTTCAGGCAACTCGCTGCTGAAAATAAATACGGGCTGATGGACACTATGAGAGTGGGAAGTCAGCTCAAGGGTGTCAAAACCGTGTCAGAGCTCAAGCAGGCGCTCAAGAACATCGCAATCAAAAGATGCCAGATAGTCTACGGTGGTCTCACATACTCACTTGAATCTGATGGCAAAGGCAATGTGAAGGTTGAGAGAGTGCAGAGTACAACTGTACAAACCAACAATGAGCTATCTGGCGCTCTACACCATCTCAAGTGCGCCAGGATCAGGTACTATGTTAAGTGTGTCCAGGAGGCCCTGTATTCTATCATCCAGATTGCTGGGGCTGCATTTGTCACCACGCGCATTGCAAAACGCATGAACATACAAAATCTTTGGTCTAGGCCACAGGTAGAGGATGCAGAAGAGGTCATCAATAGAGACGGGTGTCCAAAACCAAAAGATGATGAGGAGTTTGTCATCTCATCTGAAGACATCAAAGCTGAGGGCAAGAAAGGAAAGAACAAGTCCGGTCGTGGCAAGAAACACACAGCCTTCTCAAGCAAGGGTCTCAGTGATGAGGAGTACGATGAATACAAAAGAATTAGGGAAGAAAGGAATGGTAAGTACTCTATAGAAGAATACCTCCAGGACAGAGACAAGTATTATGAAGAGGTGGCCATAGCCAGGGCTACTGAAGAGGACTTCTGTGAAGAAGAGGAAGCCAAGATCCGACAGAGGATTTTTAGACCAACGAGGAAACAACGTAAAGAGGAGAGGGCTTCTCTTGGCCTGGTCACAGGCTCAGAAATCAGAAGGAGGAACCCAGATGACTTCAAACCCAAGGGAAAATTGTGGGCTGATGACGACAGAAGTGTCGATTACAACGAAAGACTTAGTTTTGAAGCTCCCCCAAGCATTTGGTCGAGAATAGTCAACTTTGGTTCAGGTTGGGGTTTCTGGGTTTCACCTAGTCTGTTCATAACATCCACTCATGTCATACCTCAAGGATCACAGGAGTTCTTCGGGGTTTCCATTAAGCAAATCCAAATCCACAAATCGGGTGAGTTCTGCCGCCTAAGATTCCCAAAACCAATCAGAACTGATGTGACAGGCATGATCTTGGAAGAAGGGGCCCCTGAAGGAACAGTGGCCACACTACTCATAAAGAGACCAACTGGGGAACTCATGCCACTGGCAGCTAGGATGGGCACCCATGCAACCATGAAGATCCAGGGTCGCACTGTTGGGGGCCAGATGGGAATGCTCTTGACAGGATCTAATGCTAAGAGCATGGATCTGGGCACCACACCAGGTGACTGTGGGTGTCCCTACATCTACAAAAGAGGAAATGACTACATAGTCATTGGAGTCCACACGGCCGCTGCTCGCGGAGGGAATACTGTCATCTGTGCAACCCAGGGAAACGAGGGTGAGGCCATACTTGAAGGTGGTGATAACAAAGGCACCTACTGCGGTGCCCCAATCCTAGGCCCAGGAAGTGCCCCCAAGCTCAGCACCAAGACCAAATTCTGGAGGTCCTCAACAGCACCACTCCCACCTGGAACATATGAGCCAGCCTACCTTGGAGGTAAGGACCCCAGAGTTAAAGGTGGCCCCTCACTACAACAAGTAATGAGAGACCAATTAAAACCATTCACAGAGCCCAGGGGCAAACCACCAAACCCGAGTGTGCTAGAGGCTGCCAAAAAGACCATCATCAATGTCCTCGAACAGACAATAGACCCACCCCAAAAATGGTCGTTTGCGCAAGCTTGCGCATCTCTTGATAAGACCACCTCTAGTGGCCATCCGCACCACATGCGGAAGAATGAATGCTGGAACGGAGAGTCCTTCACAGGGAAATTGGCAGACCAAGCCTCAAAAGCCAACCTAATGTTTGAGGAAGGGAAAAACATGACCCCAGTCTACACAGGTGCCCTCAAGGATGAGCTAGTTAAAACTGATAAAATATATGGTAAAATTAAGAAGAGGCTCCTCTGGGGATCGGATCTGGCAACCATGATCCGTTGTGCTCGAGCATTCGGAGGGCTAATGGATGAACTCAAGGCTCACTGTGTCACACTCCCTATTAGAGTTGGAATGAACATGAATGAGGATGGCCCTATTATCTTTGAGAAACACTCTAGATACAAATACCATTATGATGCAGACTACTCTCGGTGGGATTCAACACAGCAGAGAGCTGTACTGGCTGCAGCCCTAGAAATCATGGTCAAATTTTCTTCAGAACCACACCTAGCCCAGATAGTCGCAGAAGACCTTCTGTCTCCCAGTGTGATGGACGTGGGCGACTTCAAAATATCAATCACTGAAGGACTCCCTTCTGGGGTGCCTTGCACCTCACAATGGAATTCTATTGCCCATTGGCTCCTCACACTCTGTGCACTCTCCGAGGTGACAAACTTATCCCCTGATATTATCCAAGCCAATTCTCTTTTCTCTTTCTATGGTGATGATGAAATTGTGAGTACAGATATTAAATTGGATCCAGAAAAACTGACAGCTAAACTGAAAGAGTATGGGCTAAAACCAACACGCCCTGATAAGACTGAAGGGCCTCTGGTCATCTCTGAGGACCTGAATGGTCTGACCTTCCTGCGGAGGACTGTGACCCGCGATCCAGCTGGTTGGTTTGGAAAATTGGAACAGAGTTCAATACTTAGACAAATGTATTGGACCAGGGGTCCAAATCATGAGGACCCCTCTGAAACAATGATACCACATTCCCAGAGACCTATACAGCTAATGTCCCTGCTAGGTGAAGCTGCACTGCATGGCCCATCATTCTACAGCAAGATCAGCAAGCTAGTCATTGCAGAGTTGAAGGAAGGTGGCATGGATTTTTACGTGCCTAGACAAGAGCCAATGTTTCGGTGGATGAGGTTCTCAGACTTGAGCACGTGGGAGGGCGATCGCAATCTGGCTCCCAGTTTCGTGAATGAAGATGGCGTCGAATGACGCCACTCCATCTAACGATGGTGCCGCCGGCCTCGTCCCAGAGATCAACAATGAGGCAATGGCGCTAGAGCCAGTGGCAGGTGCAGCAATAGCAGCACCCCTCACTGGCCAGCAAAATATAATTGATCCCTGGATTATGAATAATTTTGTGCAAGCACCTGGTGGTGAGTTTACAGTGTCACCTAGGAACTCCCCTGGTGAAGTACTTCTTAATTTAGAATTAGGTCCAGAAATAAACCCCTATTTGGCTCACCTTGCTAGGATGTACAATGGTTATGCAGGTGGGTTTGAAGTGCAGGTAGTCCTGGCTGGAAATGCGTTTACAGCAGGAAAGGTGATCTTTGCAGCTATACCCCCCAATTTTCCAATTGACAATCTGAGCGCAGCACAGATTACAATGTGCCCGCATGTGATCGTGGATGTCAGGCAATTGGAACCAATCAACCTTCCGATGCCTGATGTCCGTAATAATTTCTTTCATTATAATCAAGGGTCTGATTCGAGGTTACGCTTAATTGCAATGTTATACACACCTCTTAGGGCAAATAATTCAGGAGATGATGTTTTCACTGTGTCTTGTAGAGTATTAACTAGGCCTAGCCCTGATTTCTCATTCAATTTTCTTGTTCCACCCACTGTGGAATCAAAGACAAAGCCTTTCACCCTCCCCATTTTGACTATCTCTGAAATGTCTAATTCCAGGTTTCCAGTGCCAATTGACTCTCTGCACACCAGCCCGACTGAGAATATTGTTGTCCAGTGCCAAAATGGGCGCGTCACCCTTGACGGTGAGTTAATGGGCACCACCCAACTCTTGCCGAGTCAAATATGTGCTCTCAGGGGCACGCTCACCAGATCAACAAGCAGGGCCAGTGACCAAGCCGACACGGCAACCCCTAGGCTGTTCAATTATTATTGGCACATACAATTGGATAATCTAAATGGAACCCCCTACGACCCTGCAGAAGACATACCAGCCCCTTTGGGAACACCAGACTTCCGGGGCAAGGTCTTTGGCGTAGCTAGCCAGAGAAACCCTGACAGCACAACAAGAGCACATGAAGCAAAAGTGGACACAACATCTGGTCGCTTCGCCCCGAAATTGGGTTCCCTAGAAATATCCACTGAATCCAGTGACTTTGACTCAAATCAACCAACAAGGTTCACCCCAGTTGGCATTGGGGTTGACAATGAGGCAGATTTTCAGCAATGGTCCTTACCTGACTACTCCGGTCAGTTCACTCATAACATGAACTTAGCCCCAGCTGTCGCCCCCAATTTCCCTGGTGAGCAGCTTCTTTTCTTCCGCTCACAGTTGCCATCTTCTGGTGGGCGGTCTAACGGGATTCTAGACTGCCTGGTTCCCCAGGAATGGGTTCAACACTTCTACCAGGAATCAGCCCCTGCCCAAACACAGGTGGCCCTGGTTAGGTATGTTAACCCTGACACTGGTAGAGTGCTATTTGAGGCCAAGCTACACAAATTGGGCTTCATGACTATAGCTAAGAATGGTGACTCTCCAATAACTGTCCCTCCAAATGGGTACTTTAGGTTTGAATCTTGGGTGAACCCCTTTTATACACTTGCCCCCATGGGAACTGGAAATGGGCGTAGAAGGATTCAATAATGGCTGGAGCTTTTATAGCAGGATTGGCTGGTGACATGCTCACAAATACTGTAGGATCTTTAGTTAATTCAGGGGCTAGTGCCATCAATCAAAAAGTTGATTTTGAAAATAATAAATATTTACAAAATGCATCTTTTGCTCATGATAAGGAGATGTTAAATGCACAAATTGAGGCAACAAAGAGGCTACAGGCTGACATGATTGCTATCAAACAAGGGGTCTTGACCGCTGGCGGCTTCTCCCCCACTGATGCAGCCCGTGGGGCAATTAATGCCCCCATGACAAAAGTTTTGGATTGGAGTGGAACGAGGTACTGGGCACCAAACGCCACCTCCACAACCTCAATGTCAGGTGGCTTCACAAGCCAAACTGTGCACAGAACCGCACCAAATTTTAAAACGAACCAGGCCCCCAAGTCCACACCCAGCAGTGGGTCTTCAGTGAGGTCAAATTCAACCCAACTCACTAGCTTGAGCTCACACTCCTCCGGGTCGTCTCGATCCAGCGGGTCTACGGTTGTCAGCTCATTGCCATCTTCCAACAGGACTAGGGATTGGGTCAATCAACAGAATCTCAATTTGGAACCACACATGCCTGGATCTCTTAGGACAGCTTTTGTCACTCCACCATCTAGTACAGCCTCTAGTTCAGGCACGGTCTCAACCGTGCCCAAAAGTGTTTTGGACTCCTGGACATCTGCGTTTAATACGCGCAGACAACCGCTATTCGCACACCTTCGTAGAAGGGGGGAGTCAAATGTTTAGTGAAAAGATTATTTTAAATTTAATTT
```
