## Supplemental material tarball for "VADR: validation and annotation of virus sequence submissions to GenBank": nc.r200.fa.76

```
>KX158286.1 UNVERIFIED: Norovirus GII strain 15-65
GCAACGACATAGTTGTCGCGGGTGTCCATACCGCAGCAGCCCGGGGGGGCAACACTGTCATTTGTGCCACTCAAGGACAAGACGGAGAGGCAGTCCTTGAGGGAAATGAAGACCTTGGCACCTACTGTGGTGCTCCAATTCTGGGCCCTGGTAAAGCGCCTAAACTCAGCACAAAAACTAAATTTTGGCGCTCATCACCAGATGCCCTACCTCCTGGTACGTATGAGCCTGCTTACCTGGGGGGTAAGGATCCCAGAGTGGAAAAGGGGCCTTCCCTACAGCAAGTTATGAGAGACCAGCTGAAACCATTCACAGAGCCCAGGGGCAAACCACCTAGACCAGCAGTTTTAGAAGAGGCTAAAAAGACAGTGATGAACGTTCTAGAACAGACCATTGACCCTGCTAAACCATGGACTTACTCACAAGCATGTGCTTCACTGGATAAGACCACTTCTAGTGGAAGCCCCCACCATGTCAGGAAAAATGACCACTGGAATGGGGAGTCTTTTACTGGTCCCCTTGCGGACCAAGCATCCAAAGCCAACCTCATGTATGAACAGGCAAAACATGTGCAGCCCGTGTACACGGCCGCGCTCAAGGATGAACTCGTTAAGACTGATAAGATCTACAAGAAAATAAAGAAGAGACTTCTATGGGGGTCAGACCTTGGCACGATGATCAGGTGTGCCAGGGCTTTTGGCGGCCTTATGGACAGTATGAAAGCAAGTTGTATAGCCCTTCCATGCAGGGTGGGGATGAACATGAATGAGGATGGCCCTATCATATTTGACAAGCACTCCAAGTATAGGTACCACTATGATGCTGACTACTCTAGGTGGGACTCAACCCAGCAGAGGAGCATTCTTTCCGCCGCCATGGAGGTGATGGTGAGGTTCTCTGCTGAACCAGAATTGGCACAAGTGGTCGCAGAGGACCTTTTAGCGCCTAGCCAGCTAGATGTTGGCGATTTTGTCATCTCAGTCCAGGAGGGCCTGCCATCAGGAGTCCCATGTACGTCGCAATGGAATTCAATAGCGCACTGGATTCTAACTCTGAGCGCAATGGCAGAAGTGTCAGGTCTCTCACCAGACGTTGTCCAAGCCCACTCCTGTTTCTCATTTTATGGCGACGATGAGATCGTCAGCACTGACATCAACCTTGACCCCATGAAATTGACACAAAAACTCAGGGAGTATGGTCTGGTCCCCACCCGGCCTGATAAGACTGAAGGCCCTCTCGTTATAACTGAAGACCTCACCGGTCTGACATTCCTGCGCAGATCGATTGCACGGGATCCAGCTGGATGGTTTGGAAAATTGGATCAAGACTCAATCCTCAGGCAATTATACTGGACAAGGGGGCCCAATCATGAAAACCCATACGAGAGCATGGTTCCCCACTCCCAGCGAGCTACTCAGCTCATGGCCCTTCTTGGTGAGGCTTCATTGCATGGTCCCCAGTTTTACAAGAAAGTTAGCAGGATGGTCATCAATGAAATTAAGAGTGGTGGTCTGGAATTTTATGTGCCCAGACAAGAGGCCATGTTTAGGTGGATGAGATTCTCTGACCTCAGCACATGGGAGGGCGATCGCAATCTTGCTCCCGAGAGTGTGAATGAAGATGGCGTCGAATGACGCCGCTCCATCAAATGATGGTGCTGCCAACCTCGTACCAGAGGCCAATAATGAGGTTATGGCACTTGAACCGGTGGTGGGAGCTTCAATCGCAGCTCCTGTTGTCGGTCAGCAGAATATAATTGACCCCTGGATTAGAGAAAATTTTGTCCAAGCGCCACAGGGCGAGTTTACTGTTTCACCAAGGAACTCGCCCGGTGAGATGCTTCTAAATCTTGAATTAGGCCCAGAACTTAACCCCTATTTGAGTCATTTGTCCCGCATGTACAATGGGTATGCTGGTGGCATGCAGGTTCAGGTGGTCCTAGCTGGGAATGCGTTCACAGCTGGGAAGATCATCTTTGCCGCTGTGCCACCACACTTCCCTGTGGATAATATTAGTGCAGCCCAGATAACTATGTGTCCCCATGTGATTGTTGATGTGAGACAGCTTGAACCAGTGCTTCTACCCCTCCCCGATATAAGGAACAGGTTCTTCCATTACAACCAGGAAGACACCCCCCGGATGAGGCTTGTGGCCATGCTCTACACGCCTCTAAGGGCTAATTCCGGAGAGGATGTGTTCACTGTGTCCTGTAGGGTTCTGACTCGCCCCGCTCCAGATTTTGAATTTACATTCTTAGTTCCACCAACTGTTGAATCAAAAACAAAACCCTTTACTTTACCTATTCTAACCCTTGGTGAGTTGTCTAATTCCCGTTTTCCTGCTGCTATAGATATGCTTTATACTGATCCCAATGAATCAATAGTTGTTCAGCCCCAAAATGGTAGATGTACCCTTGACGGCACGCTGCAAGGCACAACACAACTGGTCCCAACACAGATTTGTGCCTTTAGAGGTACTCTGATTAGTCAGAATGCGAGAGCGGCCGATTTAACAGATTCCCCCCAGAGAGCCCGTAATCACCCGTTGCACGTCCAGGTCAAGAACCTAGATGGCACACAGTATGACCCAACAGATGACATCCCTGCAGTCCTGGGGGCTATTGACTTCAAGGGTACAGTGTTCGGAGTGGCAAGTCAGAGGGACGTCTCTGGAACACAAGAACAGGGCCATTATGCCACCCGGGCTCATGAAGCACACATTGACACAACTGATCCAAAGTATGCACCTAAATTAGGCACAATTCTCATCAAATCTGAATCTACTGATTTCATCACAAATCAGCCCATTAGGTTCACTCCAGTGGGCATGGGCGACAACAATTGGAGACAGTGGGAATTGCCTGACTATTCTGGTAGTTTGACTCTAAATATGAACCTTGCCCCTGCTGTTTCCCCATCTTTCCCTGGTGAACGAATCCTTTTCTTTAGGTCTATAGTACCATCAGCTGGAGGCTACGGGTCTGGCTATATAGACTGTCTCATACCCCAGGAATGGGTGCAACATTTCTACCAGGAGGCAGCACCTTCACAATCCGCTGTTGCACTGGTTAGGTATGTCAACCCCGACACTGGGCGTAACATCTTTGAGGCCAAGTTGCACAGAGAAGGGTTCCTCACCGTGGCCAATCCTGGAAACAATCCTATTGTGGTTCCCCCTAATGGTTATTTTAGATTTGAGGCTTGGGTTAATCAATTCTATACACTTGCCCCCATGGGATCTGGACAGGGGCGTAGAAGAGCTCAGTAATGGCTGGAGCCTTCTTCGCAGGGTTAGCAGGTGATGTCGTGTCGAACGGCATCGGTTCCCTCATCAATGCAGGTGCTAATGCAGTCAATCAAAAGGTTGAGTATGACTTTAATAAGCAACTTCAGATGGCATCATTCAAACATGATAAGGAGATGTTACAATCACAGGTGTTGGCAACCAAACAACTGCAGCAGGAGATGATGAACATAAAGCAGGGGATGTTGACCGCTGGCGGCTTTTCTCCTGCGGACGCTGCTAGGGGGGCTGTTAACGCTCCAATAACAAAAATACTGGACTGGAATGGCACAAGATACTGGGCACCTAACAGCATGAAAACCACAAGCTACTCAGGACAATTCTCTAGTAGTCCTGTCCACAGGTCTCCTGCTCCCCTCCAGCACACTGCCCCACCAAAGAGTAAGTTGCAAAGTGATTCTGCTAGTGTGTATAGCACCCCTTCCACTGTTTCTTCACAATCAACTCATTCAACAGTGTTGTCTGCAGGAACTGGGTCGTCCAGATCCACCCCCACGTCCACAGCAACCTCCACCCTGTCTAGGACCAGCGACTGGGTTAGAGGACAGAATGAAAGGCTTGGCCCGTTTATGGATGGTGCTCTCCAAACTACTTTTGTCACACCACCATCGAGCAAAGCTTCATCAAATGGGACAGTCTCGACCGTGCCCAAAGCTGTTTTGGACTCCTGGACTCCTATGACCACGTAGTCATTCCCCCTCTTGTAGATGTAAGGACAACCGCAGTCGCCAGGACCGGTGCCAAGATCCATGTTCTTTGCATTTGCCCCTGTGAGAAGCATTCCCATCTGACCACCGACGGTCCTACCCTGTATTTTCATGGACGCATGCGTGCCCATCCTCACTGCTAGGGGAATCATCTCACCTGTAGGCCTCTTAACGAGTATAGAACAGACAGTACCTTCAGGAGCACCTTCCTCCAACACGAGTCCTGTGACATCTGGCCTGATTGGTCTTGGGAACCTAAACCTGCAGAACTCTCCAGACTTGTGAATTTGAATTTGTTTGACTTCGACCCCAAAGAGTTCCTTGACCCCCTTGGGCAGGACGTGTGTTGTTGTGATCAGGAGATTTGATGAAACCCAGAAGCCCCAACCAGTGCCCAATGGGACTATTCTTGACCAGACGCTTGGTGGAGCCTCAAAGTCAAGTCTCTCATTGTAGTCCACACTCCTAGTGTCATCTGCCCACAGGTTGCCTTTTGGTTGAAAATCGTCTGGTCTCCTCTTCCTGATATCTGAACCAGTGACTAAGCCAAGTACCCCCCTTTCCTCTTTTCTTTGCTTCCTTGTCGGGCGGAAGATTCTTTGTCTTATTTTGGCTTCTTCTTCTTCACAAAAGTCCTCTTCTGTTGCTCGGGCAACTGCCACTTCTTCATAGTAGCGGTCCCGGTCTTGCAGGTATTCCTCAATGGAATATTTTCCGTTCCTCTCTTCTCTGATTCTCTTGAACTCATCATACTCTTCATCACTTAGGCCTTTGCTGGAGAAGGCTGTGTGTTTCTTGCCTCTCCCTTTCTTGTTCTTGCCCTTCTTGCCTTCTGGTTCTGTGTCCTTGGGCTCTATCTCCCATCTACCTTGAGCTACTTCCTTTTCGGGCTCACTCGCTTCTTGGGTTTCGGTTGGTTTTACCCACCTTTCCCAGCAGAACCTTTTAGAGATCCTGTTGACAACGAATGATGCCCCAGCAACCTGTATGAGAGTGTAGACGAGGTCTTGGAAGCAGCTGACATAATATCTAGCCCTTGCTTGCCTAAGTCTGAGGAGTGCTGAGCCCACTTCATTTGCAGTCTGAGACGTGTGGTCCTCAACTTTGTCAACAGAAACAGAGCCCTTGCCGTTGGAAGAGACCCGGTACTTAGAGTTCCTGTAAATTATTTCACACTCATTAAACTTTACATCTCTCAAGGCGACCTTCAGATCTTCCAAAGTTTTGACATTTTTGAGCGCTGCACCCACTCTCATTGTTTCCATGATCCCATACTTGTTGTCTGCAGCCAGTTTCCTGAATGCAGAGACCCTGTTGGTGTCAAAGTTGTATGTCTGGAGGTCGTTCCCTTGTAGCTGGAACTCATCCTTTCTCTCATGAACAAGACCTGCAATCCTTGCGGTCAGGGACCCCTGGGTGAGGGATCGCATGGTGCCCTTACCATGCGGGGTGTTACCATTCTTGTCAAATCCGCCTTGGGGGGCTAGGGTTAGCTTTATATGGGAAAAGTCTTGTTTGAAATAGTCTTTCCACATGTCAGGTTGGCCAGGGAAATCTCTCTTAACCTTCTCAATTTCTGGTGACTCTGCATAGACCAAGAAATCAATCCTTCTAGAGCACGCCTCGAAGTTCACATAATCGAGAGGTGCAGGGTTGACTAGGTTGGTCGTGATTATGATGACATCACTGTCGAACATTTTTCCCTTGTTCTCGATCCTGTCACAGTTTAGAGTGACTGGGCATGTGTCAGCTAGCTCTTGTAGTGTTAAAGCATCTTTGACAGGGTTCCCCATTCCATAATCATCCCACAAGACCACCCTCTCTCCTCTGTAAGCGTCCCAGTGGTCAACCCCGTTGCGCGGAACGAGCCCGACTCTTTGGTCACCACTCATGGTGTTGGCGATGTTTTTAGCCAGATGTCTCGCCATATGAGTTTTGCCAATGCCAGGTCTGCCTGAGATCATAACAACCACTGGTCTGATCCTGCTGAACATTTCTTCTTTGGCTTTGTGCAGGAGGGATCTAGCGGCAGCTATCCTAGCCAGTATGGCATTGATAGTGCCGACGATGTCCGGTGAGGATGATTTGGTGGATAGCTTCCTTGCTTTCTCTTCTTCCAGATCCAAGGTCTTCATGAAGGCCGTGAGACTGTCTTTATCCTTGAGGAGGGTCGTGAGGTGGTTGTTACCTATGGCCTCCATATCTAGGACGGCATCCTCAATCGCCCTTAAGGTTTCCATCTCGGCTTTCTCCTCTTTCTTTGGGAAGAACCACTTCATGACCAATTTAAGTATGTCAAGGGCATAGTTCCCTAAGTCTTTACACGCCCGCAGTGTTGATGCAGCGGATGACAGCATGCGGCCTATCTTCTCAGCTGTGAAGCCGAGAACCATTCCTATACCACCCATAACCACAGGAACAAGTTCTACCGCCAAGTCCTCAGGCCCCTGCAATTCAAAATCACCTATCAGGGAGGCTATAAAATTAGAGACGTCTGGCGGGGTCCAAAAGACGTTGAAGAGTTCTGCCATTAAGATGACTGTCTCCACTATACCTGCAAACGTCCAATCACACGACGCTAGCAGGTGTAGTAAGTTCAATGGTTTGAGCTTGCCTAGCAGGTCCTTGATTGGTTTTGAGAACAGCGAACCGAGTGCACAAAGGATCGCGTTGGCCACCTTTTTGATCTTTCCATCATCAACGGTTGGGAGAGGTTTCCTGTTCCAAGACTGGTACGGTTTGAAGAAGCCGGTGGTTCTAGAAATGCTTCTTCTGCTAAGCCACGTGTCATTGAGTTCAAGCACCCAGCAACAGAAGTTGTAGCAATTGTTGCTGAAGGCCGTGTAGGGGAACTTTTCACCAGCGAGACCTTTCAGTGTGTCTGGGCAGACCAGATAGTTGGGGGTGTAAACGGGCCTCCAGTATAGAGATATGGGGGTGAGCTCTATCGTCGCGAGACTTATAGCTGCCGGAGGTTTGTGAACCCCCAGAGCTTTGCCGCCGCTGACGTACACGGAGTAGTGGTAAAATTCACCATCCCACATCTCCAATATTGTACCAGGAAGTGGCTCAGTGGCTGGTCTGTGTTCCCTCTCACTCAGTGGAGGGACAGTGTACGGGGTATTTTCATGTTCATTTTGCACTGTTGTCAAATCCGGTATCCCAATTACAGTTTCCGATTTTGCATCAAACTGTACAGTGTCTTCACCATTTGGGGGTTCAGGGGGAACTGTTAGTGTTTTGGGCCCGATCTTAACTGTTGGACAGTGCTGGTCACTGCTGGGTGCTTTAGTGCCCTTAGGTACGGCACCCAGCATTTTCTTAAATCCAACTTTGATGTTGGAGAATGCACCAGCCTCTTCTTGATTTCAGAACCTGTGATCAAGCCGAGAGAGGCCCTCTCCTCTTTGCGTTGTTTCCTTGTTGGTCTGCACAGTGGCACTTTGCACTTTGTCAACTTTCACACTACCCTTGCCATCGGCCTCAAGTGTGTAGGTGCCACCATTGTACACTATCTGGCACTTCTTGATCGCGATGTTCTTGAGTGCTTGTTTGAGGTCTGACATGGTCTTGACA
```
