## Supplemental material tarball for "VADR: validation and annotation of virus sequence submissions to GenBank": nc.r200.fa.77

```
>KJ196293.1 Norovirus GII/Hu/JP/2012/GII.Pe_GII.4_Sydney2012/Fukuyama/1, complete genome
GTGAATGAAGATGGCGTCTAACGGCGCTTCCGCTGCCGCTGTTGCCAACAGCAACAACGACATCGCAAAATCTTCAAGTGACGGTGTGTTTTCTAACATGGCTGTCACTTTTAAGCGGGCCCTCGGGGCGCGGCCTAAACAGCCGCCCCCGAAGGAAATACCACCCAGACCCCCGCGACCACCCACACCAGAATTGGTCAAAAAGATCCCTCCTCCCCCACCCAACGGGGAGGATGAACTAGTGGTCTCTTACAGCGCCAAAGATGGCGTTTCCGGACTGCCTGAGCTCACCACTGTCAGACAACCGGAAGAAACCAACACGGCGTTCAGTGTCCCCCCACTCAACCAAAGGGAGAGCAGGGACGCCAAGGAGCCACTAACTGGAACAATCATTGAAATGTGGGATGGAGAAATCTACCATTACGGCCTGTACGTGGAACGAGGTCTTATACTTGGTGTGCACAAGCCACCGGCAGCCATTAGCCTTGCCAAGGTCGAGCTAGCACCGCTCTCTTTGTTCTGGAGACCTGTATACACCCCCCAGTATCTCATCTCTCCAGACACTCTTAGGAGATTACATGGAGAGTCATTCCCCTACACTGCATTTGACAACAATTGCTACGCCTTTTGTTGTTGGGTATTAGACCTAAACGACTCATGGCTAAGCAGGAGAATGATTCAGAGAACAACAGGCTTCTTCAGGCCGTACCAGGATTGGAACAGGAAGCCCCTCCCCACTATGGATGATTCCAAATTAAAGAAGGTAGCCAACATATTCTTGTGCACTTTGTCTTCACTATTCACCAGACCCATTAAGGACATAATAGGGAAGTTGAAACCTCTTAACATCCTTAACATTCTGGCTACATGTGATTGGACCTTCGCAGGCATAGTGGAATCCTTAATACTCTTGGCAGAACTCTTTGGAGTTTTCTGGACACCCCCAGATGTGTCTGCGATGATCGCCCCCTTGCTAGGTGATTATGAACTGCAAGGACCTGAGGACCTTGCAGTGGAACTGGTCCCAATAGTGATGGGGGGGATAGGTTTGGTGCTAGGATTTACCAAAGAGAAAATCGGAAAGATGCTATCATCCGCTGCATCCACTTTAAGAGCTTGTAAAGACCTTGGTGCATACGGACTGGAAATCTTAAAATTGGTCATGAAGTGGTTCTTCCCAAAGAAAGAGGAAGCAAATGAACTGGCTATGGTGAGATCCATCGAGGATGCAGTACTAGACCTCGAGGCAATTGAAAACAACCACATGACCACCCTACTCAAAGACAAAGACAGCTTGGCAACCTACATGAGAACCCTTGACCTTGAGGAGGAGAAAGCCAGAAAACTCTCAACCAAATCTGCTTCACCCGATATTGTGGGCACAATCAACTCTCTTCTGGCAAGAATCGCTGCTGCACGCTCCCTAGTGCATCGGGCGAAAGAAGAGCTCTCCAGCAGGCCGAGACCTGTCGTTGTGATGATATCGGGAAGACCAGGGATAGGGAAAACTCACCTTGCCAGGGAGCTGGCCAAGAAGATCGCGGCCTCCCTCACAGGGGACCAGCGTGTAGGTCTTATCCCGCGCAATGGTGTCGACCACTGGGACGCATACAAGGGCGAAAGAGTTGTCCTATGGGACGACTATGGAATGAGCAACCCCATCCATGATGCCCTCAGGTTGCAGGAGCTTGCTGACACTTGCCCCCTCACGCTAAATTGTGACAGAATTGAGAACAAAGGGAAAGTCTTTGACAGTGATGCCATAATTATCACCACCAATCTGGCCAACCCAGCACCACTGGATTATGTCAACTTTGAAGCGTGCTCGAGACGCATTGACTTCCTCGTGTACGCAGAAGCCCCTGAGGTGGAGAAGGCAAAGCGCGACTTCCCAGGTCAACCTGACATGTGGAAGAACGCTTTCAGTCCTGACTTCTCACACATAAAACTGTCATTGGCTCCACAGGGTGGTTTTGATAAGAACGGCAACACCCCGCATGGAAAAGGGGTCATGAAGACCCTCACCACTGGCTCCCTCATCGCCCGAGCATCAGGGTTACTCCATGAGAGGCTAGATGAATATGAACTGCAAGGCCCAGCCCTCACCACTTTCAACTTTGACCGCAACAAGATACTTGCTTTTAGACAGCTTGCTGCTGAAAACAAGTATGGGCTGATGGACACAATGAGGGTTGGAAAACAGCTCAAGGATGTCAAGACCATGTCAGACCTCAAACAAGCACTTAAGAACATCGCGATCAAGAAGTGCCAGATAGTGTACAATGGTGGCACCTACACACTTGAGGCTGATGGCAAGGGTAGTGTGAAAGTTGACAAAGTGCAAAGTGCCACTGTGCAGACCAACAATGAACTAGCCGGTGCCCTACACCACCTAAGGTGCGCTAGAATCAGATACTATGTTAAGTGCGTCCAGGAGGCACTGTATTCCATCATCCAAATCGCTGGGGCTGCATTCGTCACCACGCGCATCGCTAAGCGCATGAATATACAGAATCTCTGGTCCAAGCCACAGGTGGAAGACACAGAAGAGATGGCCAACAAAGATGGTTGCCTAAAACCCAAAGATGATGAAGAGTTTGTCGTCTCATCCGACGACATCAAAACTGAGGGCAAGAAAGGGAAGAACAAGTCCGGCCGTGGCAAGAAGCACACAGCCTTTTCAAGTAAAGGGCTCAGTGATGAGGAGTACGATGAGTACAAGAGAATCAGAGAAGAAAGGAATGGTAAGTACTCCATAGAAGAGTACCTTCAGGACAGAGACAGGTACTACGAGGAGGTGGCCATTGCCAGGGCAACCGAAGAGGACTTCTGTGAAGAAGAAGAGGCCAAAATCCGGCAGAGAATTTTTAGACCAACAAGGAAACAACGCAAAGAAGAGAGGGCCTCTCTCGGCTTGGTCACAGGCTCTGAAATCAGGAAGAGAAACCCAGAAGACTTCAAACCCAAGGGAAAGCTGTGGGCTGATGATGACAGAAGTGTTGACTACAATGAGAAACTCAACTTTGAGGCCCCACCAAGCATCTGGTCGCGGATAGTCAACTTTGGTTCAGGCTGGGGCTTCTGGGTCTCCCCCAGTCTGTTTATAACATCAACCCATGTCATACCCCAAGGTGCAAAAGAGTTCTTCGGAGTCCCTATCAAGCAAATCCAGATACACAAGTCAGGTGAATTCTGCCGGTTGAGATTCCCAAAGCCAATCAGAACTGATGTGACGGGCATGATTCTAGAAGAAGGTGCGCCCGAGGGGACCGTGGCCACACTGCTCATCAAGAGACCAACTGGAGAGCTCATGCCTCTGGCAGCCAGAATGGGGACCCATGCAACCATGAAAATTCAGGGGCGCACAGTTGGAGGGCAAATGGGCATGCTCCTGACAGGATCCAACGCCAAGAGTATGGACCTAGGCACAACACCAGGCGACTGCGGCTGCCCCTACATCTACAAGAGGGGGAATGACTACGTGGTCATAGGAGTCCATACGGACGCTGCCCGTGGAGGAAACACTGTCATATGTGCCACCCAGGGGAGTGAGGGAGAAGCCACACTTGAAGGAGGTGACAGTAAAGGGACATACTGTGGCGCACCAATCTTGGGCCCAGGGAGCGCTCCGAATCTCAGTACCAAGACTAAGTTTTGGAGATCATCCACAACACCACTCCCACCTGGCACCTACGAACCAGCCTACCTCGGTGGCAAAGACCCTAGAGTCAAGGGTGGCCCTTCATTGCAACAAGTTATGAGGGACCAGCTGAAGCCATTCACAGAACCCAGAGGCAAACCACCAAGACCAAATGTGTTGGAAGCTGCCAAGAAAACCATCATCAATGTCCTTGAGCAAACAATTGATCCACCCCAAAAATGGTCATTTGCGCAAGCTTGCGCATCCCTTGACAAAACCACCTCCAGCGGCCACCCGCACCACATGCGGAAAAACGACTGTTGGAATGGGGAGTCCTTCACAGGAAAATTGGCTGATCAAGCCTCCAAGGCCAACCTAATGTTTGAAGAGGGAAAGAACATGACTCCAGTCTACACAGGTGCACTTAAAGATGAGTTGGTAAAGACCGATAAAGTTTATGGTAAGGTCAAGAAGAGGCTTCTGTGGGGTTCAGATCTGGCGACCATGATACGGTGCGCCCGAGCTTTTGGAGGCCTTATGGATGAACTCAAGGCACACTGTGTCACACTTCCTGTCAGAGTTGGTATGAACATGAATGAGGATGGCCCCATCATCTTTGAGAAGCACTCCAGATATAGATATCACTATGATGCTGATTATTCCCGGTGGGACTCAACACAACAAAGGGATGTGCTAGCAGCAGCACTAGAAATCATGGTTAAGTTCTCTCCAGAACCACACCTGGCCCAGATAGTTGCAGAAGACCTCCTTTCCCCTAGCGTGATGGATGTAGGTGACTTTCAAATATCAATAAGTGAGGGTCTCCCCTCTGGGGTACCTTGTACCTCCCAGTGGAATTCCATCGCCCACTGGCTCCTCACTCTGTGTGCACTCTCTGAAGTCACGGACCTGTCCCCTGATATCATTCAGGCCAACTCCCTTTTCTCCTTCTATGGTGATGATGAGATTGTAAGCACAGACATAAAGTTGGACCCAGAGAAGCTGACAGCAAAACTCAAGGAGTACGGGCTGAAACCAACCCGCCCCGACAAAACTGAAGGACCCCTTGTTATCTCTGAAGACCTGGATGGCCTGACATTCCTCCGGAGAACTGTGACCCGTGATCCAGCTGGCTGGTTTGGAAAATTGGAACAAAGTTCAATTCTCAGGCAAATGTACTGGACTAGGGGTCCCAACCATGAAGATCCATTTGAAACAATGATACCACACTCCCAAAGACCCATACAATTGATGTCCTTGCTGGGCGAGGCTGCACTCCACGGCCCGGCATTCTATAGCAAAATTAGCAAATTAGTCATTGCAGAGTTGAAGGAAGGTGGCATGGATTTTTACGTACCCAGACAAGAGCCAATGTTCAGATGGATGAGATTCTCAGATCTGAGCACGTGGGAGGGCGATCGCAATCTGGCTCCCAGTTTTGTGAATGAAGATGGCGTCGAGTGACGCCAACCCATCTGATGGGTCCGCAGCCAACCTCGTCCCAGAGGTCAACAATGAGGTTATGGCTCTGGAGCCCGTTGTTGGTGCCGCCATTGCGGCACCTGTAGCGGGCCAACAAAATGTAATTGACCCCTGGATTAGAAATAATTTTGTACAAGCCCCTGGTGGAGAGTTTACAGTATCCCCTAGAAACGCTCCAGGTGAAATACTATGGAGCGCGCCCTTGGGCCCTGATCTAAATCCCTACCTATCCCATTTGGCCAGAATGTACAATGGTTATGCAGGTGGTTTTGAAGTGCAGGTAATTCTCGCGGGGAACGCGTTCACCGCCGGGAAGGTCATATTTGCAGCAGTCCCACCAAATTTTCCAACTGAAGGCTTGAGCCCCAGCCAGGTCACTATGTTCCCCCATATAGTAGTAGATGTTAGGCAACTAGAACCTGTGTTGATTCCCTTACCCGATGTTAGGAATAATTTCTATCATTACAATCAATCAAATGACCCCACCATTAAGTTGATAGCAATGTTGTATACACCACTTAGGGCTAATAATGCTGGGGATGATGTCTTCACAGTCTCTTGCCGAGTTCTCACGAGACCATCCCCCGATTTTGATTTCATATTTCTAGTGCCACCCACAGTTGAGTCAAGAACTAAACCATTCTCTGTCCCAGTTTTAACTGTTGAGGAGATGACCAATTCAAGATTCCCCATTCCTTTGGAAAAGTTGTTCACGGGTCCCAGCAGTGCCTTTGTTGTCCAACCACAAAACGGTAGGTGCACGACTGATGGCGTGCTCCTAGGCACCACCCAACTGTCTCCTGTCAACATCTGCACCTTCAGAGGAGATGTCACCCATATCACAGGTAGTCGTAACTACACAATGAATTTGGCTTCTCAAAATTGGAGCAATTATGACCCAACAGAAGAAATCCCAGCCCCTCTAGGAACTCCAGATTTTGTGGGGAAGATTCAAGGCGTGCTCACCCAAACCACAAGGACAGATGGCTCAACACGCGGCCACAAAGCCACAGTGTACACTGGGAGCGCCGACTTTGCTCCAAAACTGGGTAGAGTTCAATTTGAAACTGACACAGACCGTGATTTTGAAGCTAACCAAAACACAAAGTTCACCCCAGTTGGTGTCATCCAAGATGGTAGCACCACCCACCGAAATGAACCCCAACAGTGGGTGCTCCCAAGTTACTCAGGCAGAAATACTCCTAATGTGCATCTGGCCCCCGCTGTAGCCCCCACTTTTCCGGGTGAGCAACTTCTCTTCTTCAGATCCACCATGCCCGGATGCAGCGGGTACCCCAACATGGATTTGGACTGTCTGCTCCCCCAGGAATGGGTGCAGTACTTCTACCAAGAGGCAGCCCCAGCACAATCTGATGTGGCTCTGCTAAGATTTGTGAATCCAGACACAGGTAGGGTTTTGTTTGAGTGTAAGCTTCATAAATCAGGCTATGTTACAGTGGCTCACACTGGCCAACATGATTTGGTTATCCCCCCCAATGGTTATTTTAGGTTTGATTCCTGGGTCAACCAGTTTTACACGCTTGCCCCCATGGGAAATGGAACGGGGCGTAGACGTGCACTATAATGGCTGGAGCTTTCTTTGCTGGATTGGCATCTGATGTCCTTGGCTCTGGACTTGGTTCCCTTATCAATGCTGGGGCTGGGGCCATCAACCAAAAAGTTGAGTTTGAAAATAACAGAAAATTGCAACAAGCATCCTTCCAATTTAGCAGCAATCTACAACAGGCTTCCTTTCAACATGACAAAGAGATGCTCCAAGCACAAATTGAGGCCACCAAAAGGCTACAACAGGAAATGATGAAAGTTAAGCAGGCAATGCTCCTAGAGGGTGGGTTCTCTGAGACAGATGCAGCCCGCGGGGCAATCAACGCCCCCATGACAAAAGCTTTGGACTGGAGCGGGACAAGGTACTGGGCTCCCGATGCTAGGACTACAACATACAATGCAGGCCGCTTTTCCACCCCTCAACCATCGGGGGCACTGCCAGGAAGAGCTAATCTTAGGGATGCTGTCCCTGCTCGGGGTTCCTCCAGTAAGTCTTCTAATTCTTCTACTGCTACTTCTGTGTACTCAAATCAAACTACTTCAACGAGACTTGGTTCTACAGCTGGTTCTGGTACCAGTGTCTCGAGCTTCCCGTCAACTGCAAGGACTAGGAGCTGGGTTGAGGATCAAAGTAGGAATTTGTCACCTTTCATGAGGGGGGCCCACAACATATCGTTTGTCACCCCACCATCTAGCAGATCCTCTAGCCAAGGCACAGTCTCAACCGTGCCTAAAGAGATTTTGGACTCCTGGACTGGCGCTTTCAACACGCGCAGGCAGCCACTCTTCGCTCACATTCGTAAGCGAGGGGAGTCACGGGCGTAATGTGAAAAGACAAAATTGATTATCTTTCTTTTCTTTAGTGTCTTTT
```
