## Supplemental material tarball for "VADR: validation and annotation of virus sequence submissions to GenBank": nc.r200.fa.81

```
>KU311161.1 Norovirus Hu/GI.7/AlbertaEI404/2012/CA isolate OU4 non-structural polyprotein gene, partial cds; and major capsid protein and minor capsid protein genes, complete cds
TGGCGTCTAACGACGCTGTTGCCGCTGCTGATGTCAGCAAACAAAATGCTAACACCAACAACGAAAACATCGGTTCTCGCCTTATGGCGAGACTGAAAGAGCGTATAAGCTCTCAACGTGGTGAAGGAACCACGAAAATCAAGAACACTGAGATGGCACTGGATCTGATACGTAGGTCCCAAACACCATCGCCAACGCGCCCGGACCCCCCTCCTAAGGCACAACGCGATCGCCCTCCGAGGACTGTGTCAGAAGTCAAGCAAGTTTTAGGTTGGGATGGCCCTGCTAGTAAGGATTATGGGGCCCGAGCATGGTGCGACTTAACAGCTGAAGAAAAGAAGGAGATCTTGGACAACAACGAGCGCCTCTTTGACGCTGGCGGTGTGACCCCTTCGACAGTACCAAGCACTTTTGAGAGATGTGAAACATCTGAACGAGTCGACGGCTGCCACCCTGTCAAATGGAGCGAGTCTGCGGGAGTGGATTTAGGCGTGGATTCTCTGACCACTGTCACAGGTCCAGTATGGAATATGTGCCCCCTTCCACCGATTGACTCACGTAACAATGGCCCTGCAAGTGAGCCACGCATTGGAGACATGATAGAATTTTATGAAGGGCATATATTTCATTATGCCATATATCTTGGTCAAGGGAAGACCATAGGAGTCCACTCCCCCCAGGCAGCTTTCTCCATAGCTCGTATAACTATACACCCTATGGCAGCATGGTGGCGTGTCTGTTATGAACCAACAGATCAGCAACGCCTCAGCTATGACCAATTAAAGGAACTTGAGAATGAACCGTGGCCCTATGCATCCATAACGAATAATTGTTATGAGTTCTGCTGCCGTGTCATGTCCCTGGACGACACTTGGTTACAACGAAAGCTGGTGACATCCGGTAGGTTTAATCACCCCACCCAGGAGTGGTCCAAGGAAACACCTGATTTCCATCAAGATTCAAAATTGGAAATAGTGAGAGACGCAATACTATCCGCCATAAACGGCTTGGTCTCTCAACCTTTTAAGAATATCCTCTCAAAAATTAAGCCACTGAATTTGTTGTCTTTGCTATCAAATTGTGACTGGACTTTCATGGGGGTCGTCGAGTTAGTGGTGCTACTGACTGAACTGTTTGATATCTTCTGGACCCCACCTGATATCTCCAACTTCATAGCATCTCTCCTGCCTGACTTTCACCTGCAAGGGCCAGAGGATTTGGCAAGAGATCTGGTCCCATTAATATTAGGGGGTATTGGCCTGGCTATTGGTTTCACTAGAGACAAAATCACAAAGGTCATGAAGAGTGCCGTTGATGGTCTGCGCTCAGCCACGCAGCTTGGACAATATGGCCTTGAGGTGTTCTCGATCATAAAGAAGTATTTCTTTGGTGGAGACCAGACTGAGAAAACCCTCAAGGGCATAGAAAATGCAGTCATAGATATGGAGGTCCTGTCGAGTACCAATGTCACACAACTGGTGCGCGACAAGAAGTTGGCCAAAACATACATGAATATCCTGGACAATGAGGAGGAAAAGGCAAGGAAACTTTCAGTGCGCAGTGCAGACCCACATGTTGTGACAACAGTCAACAATCTCATCTCGCGCATATCCATGGCGCGATCAGCTCTTGCCAAGGCTCAGGCTGAGATGACTAATCGGGCACGCCCCGTGGTCATAATGATGTGTGGGCCACCAGGTATAGGAAAAACCAAAGCTGCTGAGCATCTGGCCAATCGCCTGGCTAGTGAGATAAGACCAGGGGGAAAAGTGGGCTTAGTGCCTAGAGAATCCATTGACCATTGGGATGGCTACCATGGGGAAGAAGTCCTGCTGTGGGATGACTACGGCATGTCCAAGATAACAGAGGATTGTAATAAACTACAAGCCATAGCTGATACTGCTCCACTCACACTCAACTGTGACAGAATAGAGAACAAGGGTATGCAGTTTGTGTCAGATGCAATAATAATAACAACAAATGCCCCCGGGCCAGCCCCCGTCGACTTTGTTAACCTTGGTCCAGTATGTCGACGTGTAGACTTCTTGGTGTACTGCACCGCCCCCGAAATCGAACAGACCAGGAGAGCCCACCCTGGGGACACCAATGCTATTAAGAGTTTGTTCAAACCAGACTTTTCCCATCTAAAAATGGAGATAGCACCACAAGGGGGATTTGACAATCAAGGTAACACCCCCTTTGGGAAGGGTGCCATGAAATCAACCACACTCAATAGGCTACTCATACAGGCAGTTGCTTTGACAATGGAAAGACAAGATGAGTTCCAGATGCAGGGGGCAGTGTATAACTTTGATGAGGACCGGGTCACGGCTTTCACTAGCCTGGCCCGGGCCAACGGACTAGGACTTCTGAGCATGGCTGCACTCGGTAAAAAGTTGCGGAGCGTCAACAATATGGAAGGACTCCGCAACGCCCTCAAAGGGTACAAGATCACTGAATGTGACATTGTGTGGAACAACAGGACTTACACCATTAAGGGAGATGGATCAAATGTGAGCGTCACAGAAAAGCAGGCAGCTGCCACTCTTCAGCAACAAGCCATCAGCTCAGTTACTCTGGCACTTTCTAGGTTGCGCGCCGCACGAGCGTTGGCGTATGCATCATGTCTCCAGAGCGCAGTAACCACCATCTTGCAAATGGCTGGGTCTGCAGTGGTGATCAGCAGGGCAGTCAAACGCATGTTTGGGACCCATACCAACCAGCCAGCACTGGAGGGCAAACCCAGGGAACACAACTGCAGGGTCCACCGTGCCGAAAGGGAAGGTCGTGGCCCTATTGGTCATGATGGCATCATAGAACGGTACGGTCTGTGTGAGACTGACCAAGAAGAAGAAGAAAAGATCGAGATGGAAGTGCCAACTGCAGACAAAGAAGGCAAGAACAAAGGCAAGAACAAGAAGGGGCGAGGTAGGAAAAACAACTACAACGCCTTCTCTAGGCGAGGCCTGAGTGATGAGGAGTACGAAGAATACAAGAAGGTCAGAGAAGAGAAGGGTGGTAACTACAGCATCCAAGAATACCTCGAGGACCGCCAACGATATGAAGAAGAGTTGGCTGAGGTCCAAGCAGGTGGAGATGGCGGGATTGGTGAAACAGAGGCAGAGATCCGCCATCGTGTTTTCTACAAATCCAAGAGCGGCATGCGAAAACAACGTCAAGAGGAGCGCCGACAACTTGGATTAGTCACAGGCACTGAAGTCAGAAAGCGCAAGCCCATAGATTGGACACCACCTAAGAATGACTGGTCAGAAGACACCAGACAGGTCAACTATGATGAGCACATCAGCTTTGAAGCCCCACCTTCTATTTGGAGTAGAGTGGTCAAATTTGGCAGTGGATGGGGCTTTTGGGTGAGTTCAACAGTTTTTATTACAACCACACACGTCATACCACCAGAAGCCAAAGAAATTTTTGGGGAAAAACTTTCAGATATAGCAATACACAGAGTTGGGGAGTTCACACAATTTAGATTCTCTAAGAAAATGAGACCTGACCTCAGTGGTATGGTCCTTGAGGAGGGTTGCCCGGAGGGAACGGTGTGCACTATAATGGTGAAGAGAGACTCAGGTGAATTGCTACCTCTAGCAGTGCGCATGGGAGCTGTTGCGTCCATGAAGATACAAGGTAAGCTCATGCATGGTCAGTCTGGTATGTTGCTAACCGGTGCAAATGCAAAGGGAATGGACCTGGGCACCATCCCTGGTGACTGTGGAGCTCCATATGTGCATAAGAGGGGAAATGATTGGGTAGTGTGTGGAGTGCACGCAGCAGCAACCAAGTCGGGCAACACCGTGGTGTGTGCAATACAATCAGGTGAAGGTGAAGCTACCCTTGAAGGGGGCGGACAAAACAAAGGGCATTATGCGGGCCACCCAATTTTAAGATATGGCAATGGGCCCTCTCTCTCCACAAAAACTAAATTCTGGAAATCAACCCCCCAACCACTCCCGCCTGGAACCTATGAACCAGCTTACCTAGGTGGACGTGACCCCAGGGTAGACGGTGGTCCATCTCTCCAACAAGTCCTACGTGACCAACTCAAACCTTTTGCTGAGCCCCGTGGTAGACTGCCAGAACCGAGCTTGCTCGAAGCAGCTGTGGAGACTGTTACAAATGTTTTAGAACAAACCATGGATACACCTGTACCTTGGAGTTATAGTGACGCCTGTATGTCTCTTGACAAGACCACCAGCTCAGGTTATCCGCACCATAAACGCAAGAATGAAGATTGGAATGGCAATGCGTTTGTGCGTGAACTTGGGGAACAGGCAGCTCATGCTAATAACATGTATGAATTGGGCAAGTCAGTTAAACCAGTTTACACAGCAGCACTTAAAGATGAATTGGTAAAACCTGAAAAAGTGTACACAAAAATAAAAAAGAGACTGCTTTGGGGTGCGGACCTTGGCACAGTCATTCGGGCTGCCCGAGCCTTCGGCCCATTTTGTGAGGCGATAAAGCCACATGTGATAAAATTGCCGATCAAGGTTGGCATGAATGCAATTGAAGATGGCCCCCTCATATATGCTGAACATGCAAAGTATAAATATCATTTTGATGCAGATTACACAGCTTGGGACTCAACTCAGAATAGAGAAATTATGCTAGAATCTTTCAACATTATGTGTAAGCTCACAGCCAATCCATCACTGGCCGCTGTTGTGGCGCAAGACCTACTGTCCCCATCAGAAATGGATGTGGGGGATTATGTGATTAGTGTTAAGGATGGCCTCCCCTCAGGGTTCCCATGCACCTCACAAGTGAACAGCATAAACCATTGGATTTACACTCTGTGTGCCCTGTCAGAGGTCACTGGTCTGGCCCCTGATGTTCTGCAATCCCAGTCTTACTTTTCCTTCTACGGGGATGATGAGATAGTGTCAACTGATGTGGAATTTGACCCAATAAAACTCACCCAAGTGCTCAGAGAGTATGGTTTGAAGCCCACCCGACCTGATAAATCAGAAGGACCCATCATAGTGAAACAACAAATAGATGGGCTGGTCTTTCTCAGGCGCACTATATCAAAAGACGCTGCTGGTTACCAGGGGCGTTTAGACCGCAACTCCATTGAAAGGCAATTGTGGTGGACTCGGGGACCAAATCATGATGACCCCTTTGAGACTCTGATACCCCATCAACAAAGGAAAATTCAATTGATATCCCTGCTTGGTGAGGCTGCACTCCATGGAGAGAAATTTTACAGGAAGATTGCTAATAGGGTGATACAAGAAGTTAAGGAGGGAGGGCTTGAGCTCTACATACCAGGTTGGCAGGCCATGTTTCGCTGGATGCGATTTCATGACTTGAGCATGTGGACAGGAGATCGCAATCTACTGCCTGATTATGTAAATGATGATGGCGTCTAAGGACGCCCCCTCAAACATGGATGGCACCAGTGGTGCCGGTCAGCTGGTTCCAGAGGTTAATGCAGCTGAACCTCTACCCCTTGAACCGGTGGTGGGCGCCGCAACCGCGGCGGCCACCGCTGGACAGGTTAATATGATAGACCCCTGGATTATGAATAATTTTGTCCAAGCCCCTGAAGGCGAATTTACTATTTCACCCAATAACACCCCTGGAGACATTTTATTTGATTTGCGTCTGGGACCACACCTTAACCCCTTTCTCCTGCATTTGTCCCAGATGTATAATGGTTGGGTTGGGAATATGAGAGTTAGGGTCATGCTTGCAGGGAACGCGTTCTCTGCTGGTAAGATCATAATTTGTTGTGTCCCACCTGGCTTTGAATCCCAGAACATATCAATTGGACAAGCCACAATGTTCCCCCATGTCATTGCTGATGTGAGAGTCCTGGAGCCCATAGAGGTCCCCCTTGATGATGTGCGCAATGTCCTGTTCCACACAAATGAGAATCGCCCAACCATGCGATTGCTCTGTATGTTATACACACCTCTCCGTGCTGGAGGAGCTTCATCAGGCACAGATCCTTTTGTCATTGCTGGCCGTGTGTTAACTTGTCCTGCTCCTGATTTCAATTTTCTGTTTCTTGTGCCCCCCAGTGTAGAACAAAAGACCAGGCAATTGACTATACCCAATATACCCCTGAACAATTTGGCTAACTCCAGAGTGCCTGCAATGATAAACAAGATGACAGTCTCTGCTGATCAGAATCAGGTGGTCCAGTTTCAAAATGGCCGTTGCACACTTGAAGGACAACTCTTAGGTACAACCCCTGTTTCAGCCAACCAAGTTGCCCGCATACGTGGCAAAGTCTTCTCCACCAACTCCGGGACGGGGCTTAATTTAACTGAAGTAGATGGGACCCCCTACCATGCATTTGAGAGCCCGGCCCCCCTCGGTTTTCCTGACATAGGCAATTGTGATTGGCACGTGTATGCCTTTAAGGTAAATCAAAACACAGGGGACCCCATGTACAGATTGGATATAACACAAGGAAACTCATTTGCACCGCATCTTGGCTCCATTGAGTTTAGTTCTGAAAACCACCCATCGGGGGACCAACTAGGCACACTTACTTGGATCTCCCCTCTCAACAATGCTTCTAGGGTTGATCCCTGGAAAATCCCAACATATGGTTCAACATTGACTGAGTCCACCAACTTGGCACCACCCATCTTTCCACCAGGTTTTGGTGAGTCTATAGTTTATTTTATGTCAGATTTTCCTATTGTGTCAGGTAATACTGCCCAAATCCCTTGCACCCTGCCCCAAGAATTTGTTTCATCCTTTGTGGAGCAACAGGCACCGATCCGAGGTGAAGCTGCTCTATTGCATTATGTGGACCCAGATACCCATCGCAATCTGGGAGAATTCAAATTGTACCCTGATGGGTTCATCACTTGTGTGCCTAACACGGGTGGCGGCCCCCAAAATCTCCCATCGAATGGTGTCTTTGTCTTCTCTTCTTGGGTTTCTAGATATTATCAATTAAAGCCTGTGGGAACAACCGGTCCGGTTAGGAGGCTTGGTGTGAGAAGGGTATAATGGCCCAAGCCATCATAGGAGCTATTGCCGCCACCGCTGCTGGCAGCGCAGTGGGGGCAGGTATCCAAGCTGGAACTGAGGCAGCCTTGCAATACCAAAGGTTTCAGCAAGATCTCACACTGCAGGAGAATTCTTTTAAGCATGATGAAAGGATGTTGGGTTTACAAATTGAGGGATCTAACGCTCTGCTACAAAAGAATCTTTCTACCCGTTATAATCTCTTAGTTGGTGCAGGTCTTTCCTCAGCTGATGCTGCAAGATCCATAGCTGGGGCTCCAGTGACAAAAATCGTGGACTGGAATGGGGTGAGAATCGCTGCCCCCACGTCCACTGCCACCACCCTCCGTTCTGGCAACTTCATGAGCATACCAACTATACCCAAAAAGGAGCCCCAAAAATTGTCAGCACGCTCTGTAGGCCTCTCCAATCCTAATTATGATTCATCTACTATGATTTCTAGGACAAGTCAATGGGTGGAGTCGCAAAATTCAATCAGGAATTTGTCACCTTTCCATAGCTCGGCTCTGAGGACCACTTGGGTAACCCCTCCTGGTTCTACTTCTACTTCAACTTTTTCTACTGTTTCTTCGGCGCCACGGTACTTCAACACCGAGCGTCTTCCTTTGTTCGCAAACAATGGAAAATAGTTTTTGTAATATAATGTGGG
```
