## Supplemental material tarball for "VADR: validation and annotation of virus sequence submissions to GenBank": nc.r200.fa.84

```
>KC894731.1 Norovirus Hu/GIV.1/CCDC GR1113-59/CHN/2011, complete genome
GTGAATGAAGATGGCGTCTAACGACGCTAGTGTTGCCAACAGCAACAGCAAAACTATTGCTGCCAACAACACCACGACCCCTAAACAAGGGGGCGTGTTTGCAAACATGAAGATTGGGCTCAAGAAAGTTCTTGAACCCAAATCTGAGACACCCACGGTAAGACCAAAAGACGTGGGTAAACCGGGGGGCACCAGTCCACCGGATGACCCCCCAGGTGTCACGATCAAGTACGATGCTCAGAGTGACACCATTGAAGGGCTCCCTAACCTGTCTACTGTTCCACAACCAGAGGCGCGCCAGGTTAAGTGTGTTCCACCCATGGCGGAGAGGGAGGTCAAGAATGCGGCGGAACCACAAACCGGCTCCCTGCTAGAAATGTATGATGGATCATTCTATCATTATGCCATCTACATTGAGAATGGCCTGGTTGCTGGGATAAACCGCCCTTCTAAAGCTCTCACAACCGCCACAGTCGACGTTGAACCGATTGGGTTGTGGTGGAGAGTGGTCTACACTCCACCATTCTCAGTCTCCACGTCGGCCCTCTACCATCTACAAGGTGAGAAATTCCCATATAACGCCTTTGACAATAACTGTTATAACTTCTGCTGTCAGGTGCTGGAACTGGATGATTGCTGGATGCGCAGGAAGTTCGTCCAGCGAACCACTGGTTTCTTTGACCCATACCAAAAATGGAACCCAAAACCCTCACAGTATGTGGCTGATTCAAAGTTGGAGAGAGTGGGGGACGCTCTCCTCACTGCGCTGGGGGCACTCTTCTCCAAGCCAATAAAGAACATAATTGGGAAGCTCAAACCTTTGAATTTCTTGAATTTACTATCGTCCTGTGATTGGACGTTCCCCAGCATTGTCGAAACCATAATTCTGATTGCAGAGCTCTTTGACGTCTATTGGGAACCACCAGACGTCACAGGGTTCTTAATGCCACTCCTGGATGACTACGAATTCCAGGGGCCTGAGGATTTGGCTGCAGAAATAGTCCCATTGATCCTAGGGGGTATAGGGATGGTAGTGGGTTTCACCGCAGAGAAGGCAGGAAAGCTGTTGTCCTCCGCTGCAGCAACACTGAGGGCGACAAGGGAGCTTGGCAATTATGGCCTAGAGATTGTGAAACTAGTGATGAAGTGGTTTTTCCCTAAGAAGGAGAGTGACATGAATGCAATGGTCAGAAACATAGAGGATGCTGTACTAGATCTGGAAGCGGTTGAGAGCAACCATATCACTCACCTACTCAAAGACAAGGAAAACATGGCAGTCTTCCTTCGCACCTTGGACCTTGAGGAAGAAAAGGCCAGGAAACTATCCACTAAGGCTGCTTCCCCCGACATAATTGCATCTGTCAACGCCTTGCTCGCCCGCATTGCTGCCGTCAGGTCCCTCGCGTTTAAAGCGAAAGAGGAGATGTGCGCCCGGCAGCGGCCAGTGGTGGTTATGCTGTCAGGTCGACCAGGCATTGGCAAGACACACTATGCCAGAGAGCTTGCTTCTAGGATCTCCAAGCTGCTCAGTTCAGATGGTCGCGTTGGGCTCGTGCCAAGAAATGGAGTTGACCATTGGGACTCCTATAGGGGGGAACCAGTGGTCGTTTGGGACGACTATGGCATGGGAAACATCATTAAGGATGCCATGATGCTTCAAGAATTGGCTGACACCTGCCCCCTTACACTCAATTGTGACCGTATAGAGAATAAGGGCAAAATGTTTGAAAGCGATGTCATCGTCTTGACCACCAATTCGCCCAACCCAAGCCCGATGGATTATGTCAACATGGAGGCCGTCGCTAGAAGGGTGGATTTCTTGGTGTATGCTGAGTCCCCGGATGTTGAGAAGGCAAAAAGGGACTTTCCAGGCGATCCCAAAGCCTGGAAACCTTTCTTCAAGGATGACCACTCCCACCTCGTTCTCACATTAGCTCCACAAGGTGGGTTTGACAAGAATGGTAACACCCCCCACGGAAAAGGCATGACTAGAAACATCACACCAAATGGACTAGTCGCCAGAGCGGTTGCGTTGGCTGTGGAACGTAAGGATGAGTTCCAACTCCAGGGCCCAGACCCAATCACCTACAACTTTGATTCCTCACAGGTGGCTGCATTTCGAAAGCTTGCAGCTGACAACAAGTACGGCCTTGCTGAAACTCTCCGCGTGGGCAACAAACTGAGGAATGTGACAACTATAGAGGGCTTCAAGAAGGCCGTGGGGGATGTCAGATTTAAAAAGTGCAGGATCATCTGGAAAGGTGTAACTTACGACCTTGAGTCAGATGGTAAGGGATCAGTCACCATTGACAGGGTGCAGTCACAGATGGTACAGACAACTGGGGAGATTCACCAGGCTGTCCTGCGCTTACGCCAAGCTCGGGTGCGGTACTACGTTATGACTGCTCAGAATGTCACCTACGGGCTCCTTCAGGCCGCCGGCGCAGCATTCGTCCTTAACAGGATATTCAGGCGTGCAGAGAACCCATTCTCACGCCTAGTCAAAGTGGAGGAGGACAAGGACGAAGATGCACGCATGGCTATCATCCCCAAAAAGGTAGAGATTGTTGAATCTAACCTAGAGGAAGAAGGGAAAAAGAAAGGGAAGAACAAGCAAGGCAGAGGCCGTAAGCACACAGCTTTCTCCTCCAAAGGACTGAGTGACGAGGAGTACGAAGAGTTCAAGCAGCTCAGAGAGGAAAAGGGAGGAAAGTACTCAATCCAAGAATACCTCGAAGACCGTGACCGCTTCGAGGAAGAGGTCGCGTATGCACAGGCCTGTGGAGGTGACTGTGATGACATCGAAATCAGCCGCATACGCAACTCCATTTTCCGCCCAAGTAGGAAACAGAGAAAGGAGGAGAGAGTCAAGCTTGGTCTGGTTACCGGTTCTGAGATCAGAAAACGGAAGCCTGATGACTTCCAGCCAAAAGGGAAACTGTGGGCAGATGACGAGAGAACCGTTGATTACAACGAAAAGCTGGACTTTGAAGCACCCGCTTCCATCTGGGCGCGCATAGTTCAGCTTGGTACAGGTTGGGGCTTTTGGGTCTCACCCAATCTCCTCATCACATCAACCCATGTCATACCAAAGGGTGTTGAAGAGTTATTTGGGGTTCCAATCAAGCAAGTGCAAATACACAGGTGTGGTGAGTTCACCAGACTTAGGTTCTCGAAGATGATCAGGCCAGATGTGACTGGTATGATACTTGAAGATGGGGCACCCGAAGGTGTCGTTTGTAGCATACTGGTCAAGAGACCAACAGGTGAGTGCCTGCCACTAGCAGTCAGGATGGGAACCCAAGCTACCATGAAGATACAAGGGAAAGTGGTCTCGGGCCAACTGGGGATGTTGCTGACTGGCTCTAATGCAAAGAACATGGACCTGGGGACCACCCCTGGTGACTGTGGATGCCCTTACGTGTACAAACGTGGTAACGACTATGTGGTTGTGGGTGTGCACACTGCCGCGGGTAGAGGCGGGAATACAGTCATCTGCGCAGTGCAAACAGGTGATGGTGAAGCCGTACTAGAAGGAAACACTGATAACGGCACGTACTGCGGCGCCCCAATAGTGTCAAAAGGTAATGCACCCCAGCTATCCTCAAAGACAAAATTCTGGAGGAGCTCTGTCGAGCCTCTCCCGCCTGGCACGTTTGAGCCCGCCTACCTCGGGGGTCGCGACCCCAGAGTCGACGGTGGGCCCTCACTTTACCAGGTGATGAGGGACCAACTTAAACATTTCACAGCTCCTCGTGGGAGACCAGTCAAACCCCACCTCTTGCAGGCCGCAGTCAAGACAATCGAGAACGTGCTGGAACAGACCATTGATCCCCCAACACCATGGACATATGCACAGGCTTGCCAGTCGCTTGACAAGACAACGTCGAGTGGCTGGCCCCACCATGTGCAGAAAAACACCCATTGGAATGGTGAAGCATTTACAGGACCCTTGGCTGACCAAGCCAGCAAGGCCAATTTAATGTATGAACAAGGGAAGTCCATGACCCCCCAGTACACTGCTGCCCTTAAGGATGAACTAGTGAAACCAGACAAGGTGTACAAAAAGGTCAAGAAAAGGCTGCTGTGGGGTGCAGATCTCGGAACCATGGTCCGGTGCGCCAGAGCATTCGGCCCGTTCACTGACGCACTTAAGAAGTGCTGCACCCAACTTCCAGTCAAAGTTGGACTCAACATTAATGAAGAGGGACCCATCATCTTTGAGAAACACGCCCAATATGAGCTCCACTATGATGCGGATTATTCGCGGTGGGATTCCACCCAGCAACGGGAGGTCCTTGCCGCCGCACTTGGCATCATGACAAAATTCACTGCTGAGCCACAGCTGGCCTCCGTTGTGGCAGAAGACTTGATTTCCCCAAGTATGCTTGATGTTGGCGACTACGTCGTCCAGGTCAATGAAGGGCTACCCTCTGGTGTCCCCTGCACCTCACAGTTAAACAGTATTGCCCATTGGATCATCACCCTCACATCCATGGCTGAGGCCACTGGCCTGGATCCTGACATCGTCCAGGCTAACAGCTACTTCTCCTTCTATGGTGATGATGAAATTGTGTCAACAGACATAAAATTCAATCCAGAGGTCCTCACCCTGAAACTTAAAGCAATTGGCCTTGTCCCAACCCGCCCAGACAAGACAGAAGGCCCATTGGTGGTGTCAAACAAATTAGAAGGTCTGACTTTTCTGAGGCGCACCATAACTAGAGACAAAGTGGGCTTCTTTGGTCGGTTGGATAAGGATTCCATTCTCAGGCAAATGTACTGGACCAAGGGCCCGAACCATCAAGACCCATCTGAAAGCATGTTACCCCACCAGAATCGCGCCACACAATTGATGGCCCTGTTGGGCGAGTCAGCACTCCATGGTCAAAACTTCTACAAAAAGATTAGTGGCATGGTAATCAAAGAAGTGAAGAATGGTGGGCATGAGTTCTATGTGCCAAAGTTTGAGTCCATGTACAAGTGGATGCGGTTCTCAGACTTGAGCACTTGGGAGGGGGATCGCGATCTCGCTCCCGATTTTGTGAATGAAGATGGCGTCGAGTGACGCTGCTCCATCTACGGATGGTGCGGGCAACCTCGTTCCAGAGAGTCAACAAGAGGTGTTGCCCCTCGCCCCAGTTGCAGGCGCTGCGTTAGCGGCACCTGTGGTGGGGCAAACAAATATAATTGACCCCTGGATTAAAGAAAATTTTGTCCAAGCCCCCCAGGGTGAGTTTACTGTCTCACCTAAAAATTCTCCTGGTGAAATTTTAGTCAATTTGGAATTGGGACCCAAACTCAACCCCTATCTAGACCACCTTTCACGCATGTACAATTCATATGCTGGTGGCATAGATGTCATGGTGGTGTTGGCGGGCAACGCCTTCACAGCCGGCAAGGTTTTAATAGCAGCTATCCCCCCAAATTTCCCAGTGGAAGTGGTGTCCGCTTCACAAGCCACTCAATTCCCCCATGTGATTATAGATGTTAGGACACTTGACCCTGTGCGGCTCCCCCTCCCGGATGTGCGATCCACGTTCTTCCATTACACTAATGATACTGAACCAAAGATGAGGTTAGTCATTTGGCTTTACACCCCACTTAGAACTAATGGCAGTGGTGATGATTCTTTCACCGTCTCTGGGCGCATACTCACAAGGCCCTCCCAGGACTTTGAGTTTGCTTTCCTTATCCCCCCAACAGTGGAAACAAAGACAACCCCCTTTTCAGTGCCAGGCTTCTCGGTGCAGGAAATGTCCAACTCAAGGTGGCCAGCTGCCATCTCTGCAATGGTCGTCCGTGGGAATGAGCCCCAAGTCGTTCAGTTCCAGAATGGTAGGGCCCACTTGGATGGTATGTTGCTTGGTACGACACCTGTGTCGCCCAATTACATAGCATCCTACCGAGGCATCTCCACTGGCAACTCTCGTTCTGCTTCCCCTGAGGCCGACGAGAGGGCCGTTGGTAGCTTTGATGTGTGGGTCCGCCTACAAGAACCTGATGGCCAGCCCTATGACATCTTTGGTAAGCAGCCAGCCCCAATTGGCACCCCTGATTTCAAGGCCGTGATAGTTGGCTTTGCAGCTAGGCCCCTCACATCCGGGTCCTACGCAAATGAAGCGTATGTTAACACCACAGCCAGTAACTACGCCCCAGCCACTGGTAATATGCGCTTCACAGTCAGGAACGGCGGGACCGGGCACACATCTGCAAACAAATATTGGGAGTTCAAATCATTTGGTGTTGAAGGAGAAAGGCACACTGGCATCCAGTACCAGGAGTATGAGCTTCCCGATTATTCTGGTCAAGTTGCTTCCAACCATAATCTGGCCCCCCCTGTAGCCCCACGCATGCCTGGTGAGTCACTATTGCTTTTCCAATCAAATATGCCTGTGTGGGACGATGGGCATGGAGAGTCCACACCCAAGAAGATTCATTGCCTATTGCCACAGGAGTTTATTGGCCATTTCTTTGACAAGCAAGCCCCCTCTCTAGGTGATGCTGCACTACTTAGGTATGTCAACCAGGAGACAAATAGAGTGTTGTTTGAGTGTAAACTTTATAGGGATGGCTACATCACAGTTGCTGCATCATCAGGATTATTAGATTTCCCCTTGGATGGCTTCTTTAGGTTTGATTCTTGGGTTAGTTCTTTCTACATTTTATCCCCCGTGGGAAGCGGCCAAGGCCGCAGGGGTAGAGTGAGGTTTCAATAATGGCTTCTAGCATTATGGCAGGTATAGCAGGCGATGTGCTAGGCTCAGTTGTGGGTGGATTAGTTGGAGCCGGTGCTAACGCCATAAACCAATCTGTTGAATTTGGGTACAACCAAGTACTGCAATCTAATGCTTTCCAACATGATAAAGATATGCTTGCCTCACAGGTGGCCGCAACCCGTCAGCTACAGTCGGATTTGATCAACTTGCGCGAGCAGGTTCTTCGCAAGGGTGGTTTCTCCGACACTGATGCGGCGCGTGGAGCCATTGGTGCCCCCATGTCACGTCTTGTGGATTGGAACGGCACAAGGTTGTCCGCCCCGGGTTCCATGCACACAACATCATACTCGGGTCGGTTTGTTGGCACAACCAGACAACAACCCCACTTCACCCCTCCTCCACAAGCTAATCATGTTAGAATTGATGATGAAGCTTCTTCTGTCTCTTCCTTGCCCACAGCGGTGACCTCAGTTCCTAGTTCTAGGACAGCTGATTGGGTTCATAGTCAAAGGCAGCTATCCTCCTGGGGTTCTAGTGCATCCCAACATTCACAGTTGGAACCCTTTCATCCAAACGCTCTGAGAGTGGCTTGGGGGTCTACTCCGAGTTCCTCCTCCAGAGCGTCCACTGTGGATGGTTCAGTCATTGATTCATGGACCCCCGCTTTTAATTTGAAGCATCAGCCTTTCTTTGCTCGCTTTCACCCGAGGGGTGCTTCTAATGTTTAGTCAACAACTCACTAATGAGTAGTTGTGAGTTTTGTAATCTGTGAAATGTAGATTCTTTAATTAATTGAATTGGCATTT
```
