## Supplemental material tarball for "VADR: validation and annotation of virus sequence submissions to GenBank": nc.r200.fa.85

```
>KY905331.1 Norovirus GII strain Hu/GII.P4 New Orleans 2009_GII.4 Sydney 2012/NSW789Z/2016/AU, complete genome
CTAGAAAGCACWYGGCCTCTAACGACGCTTCCGCTGCCGCTGTTGCTGACAGCAACAACGACACCGCAAAATCTTCAAGTGACGGAGTGCTTTCTAGCATGGCTGTCACTTTTAAACGAGCCCTCGGGGCGCGGCCTAAACAGCCTCCCCCGAGGGAAAAACCACAAAGACCCCCACGACCACCCACACCAGAACTGGTTAAAAATATTCCCCCCTCCCCACCCAACGGAGAGGATGAAATAGTGGTTTCTTATAGTGTCAAAGATGGTGTTTCCGGCTTGCCTGACCTTTCCACCGTCAGGCAGCCGGAAGAATCCAACACGGCCTTCAGTGTCCCTCCACTCAACCAGAGGGAGAATAGAGATGCTAAGGAACCACTCACTGGAACAATTCTGGAAATGTGGGACGGGGAAATCTACCATTATGGCCTGTATGTGGAGCGAGGTTTTGTACTAGGCGTGCACAAACCGCCAGCTGCCATCAGCCTCGCTAAGGTTGAGTTAGCACCACTCTCCTTGTACTGGAGACCTGTGTACACTCCTCAGTACCTCATCTCTCCAGACACTCTCAAGAAATTGTCCGGAGAAACGTTCCCCTACACAGCCTTTGACAACAACTGCTATGCCTTTTGTTGCTGGGTCCTGGACCTAAATGACTCGTGGCTGAGCAGGAGAATGATCCAGAGAACAACTGGTTTCTTCAGACCCTACCAAGACTGGAATAGGAAACCCCTTCCCACTATGGATGACTCCAAAATAAAGAAGGTGGCTAACATATTTCTGTGTGCTCTGTCCTCGCTATTCACCAGGCCCATAAAAGATATAATAGGGAAGATAAGGCCCCTTAACATCCTCAACATCTTAGCCTCATGTGATTGGACCTTTGCGGGCATAGTGGAGTCCCTGATACTCTTGGCAGAACTCTTTGGAGTTTTCTGGACACCCCCAGATGTGTCTGCGATGATTGCCCCCTTACTTGGTGACTACGAGCTGCAAGGACCTGAGGACCTTGCAGTGGAGCTCGTCCCCGTGGTGATGGGGGGAATTGGTTTGGTGCTAGGATTCACCAAAGAGAAGATCGGGAAAATGTTGTCATCAGCTGCGTCCACCTTGAGAGCTTGCAAAGACCTTGGTGCATATGGGCTAGAGATCCTAAAGCTAGTCATGAAGTGGTTCTTCCCGAAGAAGGAGGAGGCAAATGAGCTGGCTATAGTGAGGTCCATCGAGGATGCAGTCCTGGATCTCGAAGCAATTGAAAATAATCATATGACCACCTTGCTTAAAGATAAAGACAGTCTGGCGACCTACATGAGAACACTTGACCTTGAAGAGGAGAAAGCCAGGAAACTCTCAACCAAGTCTGCCTCACCCGACATCGTGGGCACAATCAACGCCCTCCTGGCGAGAATCGCTGCCGCACGTTCTCTGGTGCATCGAGCGAAGGAGGAGCTTTCCAGCAGACCAAGACCTGTGGTGTTGATGATATCAGGCAGGCCAGGAATAGGGAAGACCCACCTCGCTAGGGAAGTGGCTAAGAGAATCGCAGCCTCCCTTACAGGAGACCAACGTGTTGGTCTCATCCCACGCAATGGCGTCGACCATTGGGATGCGTACAAGGGGGAGAGGGTCGTCCTTTGGGACGATTATGGAATGAGCAACCCTATTCACGATGCCCTCAGGCTGCAAGAACTCGCTGACACTTGCCCCCTCACTCTGAACTGTGACAGGATTGAAAATAAAGGAAAGGTCTTTGACAGCGATGTCATCATTATCACCACCAATCTGGCCAACCCAGCCCCACTGGACTATGTCAACTTTGAAGCATGCTCGAGGCGCATTGATTTCCTCGTATATGCAGAAGCCCCTGATGTCGAAAAGGCGAAGCGTGACTTCCCAGGCCAGCCTGACATGTGGAAGAACGCTTTCAGTTCTGATTTCTCACACATAAAACTAGCACTGGCCCCACAGGGTGGTTTCGACAAGAACGGGAACACCCCACACGGAAAGGGCGTCATGAAGACCCTCACCACTGGCTCCCTTATTGCCCGGGCATCAGGACTACTCCATGAGAGGTTAGATGAATTTGAACTGCAGGGCCCAGCTCTCACCACCTTCAATTTCGATCGCAATAAAGTGCTTGCCTTTAGACAACTTGCTGCTGAAAATAAATATGGATTGATGGACACAATGAGGGTTGGGAAACAGCTCAAGGGTGTCAAAACCATGCCAGAACTCAAACAAGCACTCAAGAATGTCTCAATCAAGAAGTGTCAAATAGTGTATAGTGGTTGCACCTACATGCTTGAGTCTGATGGCAAGGGCAATGTGAAAGTTGACAGGATCCAAAGCGCCGCCGTGCAGACCAACAATGAGCTGGCTGGTGCCCTGCACCACTTGAGGTGCGCCAGAATCAGATACTATGTCAAGTGTGTCCAGGAAGCCCTGTATTCCATCATCCAAATTGCTGGGGCTGCATTTGTCACCACGCGCATTGTCAAGCGCATGAACATACAAGACCTATGGTCCAAGCCACAAGTGGAAAACACAGAAGAGACTACCAGCAAGGACGGGTGCCCAAAACCTAAGGATGATGAGGAGTTTGTCATTTCATCCGACGACATCAAAACTGAGGGCAAGAAGGGGAAGAACAAAACTGGCCGTGGCAAGAAGCACACAGCATTTTCAAGCAAAGGCCTCAGTGATGAAGAGTACGATGAATACAAGAGGATCAGAGAAGAAAGGAATGGCAAGTACTCTATAGAAGAGTACCTTCAGGACAGGGACAAGTACTATGAGGAGGTGGCCATTGCCAGAGCGACTGAGGAAGACTTCTGTGAAGAGGAGGAAGCCAAGATCCGACAAAGGATCTTTAGGCCAACAAGGAAGCAACGCAAGGAGGAAAGAGTCTCTCTCGGTTTGGTCACAGGTTCTGAAATTAGGAAAAGAAACCCAGATGACTTCAAACCCAAGGGGAAATTGTGGGCTGACGATGACAGGAGTGTGGACTACAATGAGAAACTCAGTTTTGAGGCCCCGCCAAGCATTTGGTCAAGAATAGTCAACTTTGGTTCAGGCTGGGGATTCTGGGTCTCCCCCAGCTTGTTCATAACATCAACCCATGTTATACCCCAGGGCGCAAAGGAGTTCTTTGGAGTCCCCATCAAACAAATACAGGTACACAAGTCAGGCGAGTTCTGTCGCTTGAGATTCCCTAAACCAATAAGGACTGATGTGTCGGGCATGATCTTAGAAGAAGGCGCACCTGAGGGCACCGTGGTTACACTACTCATCAAAAGGTCCACTGGGGAACTTATGCCCCTAGCAGCTAGGATGGGGACCCATGCGACCATGAAGATCCAAGGGCGCACTGTTGGGGGCCAGATGGGCATGCTTCTGACAGGATCCAACGCCAAGAGTATGGATCTGGGTACCACACCAGGTGATTGTGGCTGCCCCTACATCTACAAAAGGGGTAATGACTATGTGGTCATTGGAGTCCACACGGCTGCCGCACGTGGGGGGAACACTGTCATATGTGCCACCCAGGGGAGTGAAGGAGAGGCTACACTTGAGGGTGGTGACAACAAGGGGACATACTGTGGTGCACCAATCCTAGGCCCAGGGAGTGCCCCAACACTTAGCACCAAGACCAAATTCTGGAGGTCGTCCACAGCATCACTCCCACCTGGCACCTATGAACCAGCCTATCTTGGTGGCAAGGACCCTAGAGTCAAGGGTGGTCCTTCACTGCAGCAAGTCATGAGGGAACAGTTGAAGCCATTCACGGAGCCCAGGGGTAAGCCACCAAAGCCAAGTGTGTTAGAAGCTGCCAAGAGAACCATCATCAATGTCCTTGAGCAAACAATTGATCCACCTGAGAAGTGGTCGTTCGCACAAGCTTGCGCGTCTCTTGACAAGACCACTTCCAGTGGTCATCCGCACCACATGCGGAAAAACGACTGCTGGAACGGGGAGTCCTTCACAGGCAAGCTGGCAGACCAGGCTTCTAAGGCTAACCTGATGTTTGAAGAAGGGAAGAACATGACCCCAGTCTACACAGCTGCGCTCAAGGATGAGTTAGTTAAAACTGACAAAATCTATGGTAAGATCAAGAAGAGGCTTCTTTGGGGCTCGGACTTGGCGACCATGATCCGGTGTGCTCGAGCATTCGGAGGTCTAATGGATGAACTCAAAGCGCACTGTGTCACACTTCCCATTAGAGTTGGCATGAATATGAATGAGGATGGCCCCATCATCTTCGAGAGGCATTCCAGGTACACGTACCACTATGATGCTGATTACTCTCGATGGGATTCAACACAACAGAGAGCCGTGTTGGCAGCAGCTCTAGAAATCATGGTAAAATTCTCCCCAGAACCACATTTGGCTCAGGTAGTTGCTGAAGACCTTCTTTCTCCTAGCGTGGTGGACGTGGGCGACTTCACAATATCAATCAACGAGGGTCTTCCCTCTGGGGTGCCTTGCACCTCCCAATGGAACTCCATCGCCCACTGGCTTCTCACTCTCTGTGCGCTCTCCGAAGTCACAAACCTGTCTCCTGATACCATACAGGCTAACTCTCTCTTCTCTTTTTATGGTGATGATGAAATTGTTAGCACAGACATAAAATTGGACCCAGAGAAATTGACAGCAAAGCTCAGAGAATATGGATTAAAGCCAACCCGCCCTGACAAAACTGAAGGACCCCTTGTCATCTCTGAAGACCTGAATGGCCTAACTTTCCTGCGGAGAACTGTGACCCGCGACCCAGCTGGTTGGTTTGGAAAACTGGAGCAGAGTTCAATACTCAGGCAAATGTACTGGACTAGGGGTCCCAACCATGGAGATCCATCTGAAACAATGATCCCACACTCCCAAAGACCCATACAATTGATGTCCCTACTAGGGGAGGCTGCTCTCCACGGCCCAGCATTTTACAGTAAGATTAGTAAATTGGTCATTGCAGAGCTAAAAGAAGGTGGTATGGATTTTTACGTGCCCAGACAAGAGCCAATGTTCAGATGGATGAGATTCTCAGATCTGAGCACGTGGGAGGGCGATCGCAATCTGGCTCCCAGCTTTGTGAATGAAGATGGCGTCGAGTGACGCCAACCCATCTGATGGGTCCGCAGCCAACCTCGTCCCAGAGGTCAACAATGAGGTTATGGCTCTGGAGCCCGTTGTTGGTGCCGCCATTGCGGCACCTGTAGCGGGCCAACAAAATGTAATTGACCCCTGGATTAGAAACAATTTTGTACAAGCCCCTGGTGGAGAGTTTACAGTGTCCCCCAGAAACGCTCCAGGTGAAATACTATGGAGCGCGCCCTTAGGCCCTGATTTAAATCCCTATCTATCCCATTTGGCCAGAATGTATAATGGTTATGCAGGTGGTTTTGAAGTGCAGGTAATTCTCGCGGGGAACGCGTTCACCGCCGGGAAGGTCATATTTGCAGCAGTCCCACCAAATTTCCCAACTGAAGGCTTGAGCCCCAGCCAGGTCACTATGTTCCCCCATATAGTAGTAGATGTTAGGCAATTAGAACCTGTGTTGATTCCCTTACCCGATGTTAGGAATAATTTTTATCATTACAATCAGTCAAATGACCCCACCATTAAGTTGATAGCAATGTTGTACACACCACTTAGGGCTAATAATGCTGGGGACGATGTCTTCACAGTTTCTTGTCGAGTTCTCACGAGACCATCCCCCGATTTTGATTTCATATTTTTAGTGCCACCCACAGTTGAGTCTAGAACTAAACCATTCTCTGTTCCAGTTTTAACTATTGAGGAGATGACCAATTCAAGATTTCCCATTCCTCTGGAAAAGTTGTTCACGGGTCCCAGCAGTGCCTTTGTTGTTCAACCACAAAACGGTAGGTGCACGACTGATGGCGTGCTCCTAGGCACCACCCAATTGTCTCCTGTCAACATCTGCACCTTCAGAGGGGATGTCACCCACATCACAGGTAGTCATAACTACACAATGAATTTGGCTTCTCAAAATTGGAACAATTATGACCCAACAGAAGAAATCCCAGCCCCTCTAGGAGCTCCAGATTTTGTGGGGAAGATTCAAGGCATGCTCACCCAAACCACAAGGACAGATGGCTCAACACGCGGCCACAAAGCCACGGTGTACACTGGGAGCGCCGACTTTACTCCAAAACTGGGCAGAGTTCAATTTGAAACTGACACAAACCATGATTTTGAAGCTAACCAAAACACAAAGTTCACCCCAGTCGGTGTCATTCAAGATGGTAGCACCACCCACCGAAATGAACCCCAACAGTGGGTGCTCCCAAGTTACTCAGGCAGAAATACTCATAATGTTCATCTGGCCCCCGCTGTAGCCCCTACTTTTCCGGGTGAGCAGCTTCTCTTCTTTAGGTCCACCATGCCCGGGTGTAGCGGGTACCCCAACATGGATTTGGACTGTCTGCTCCCCCAGGAATGGGTGCAGTACTTCTACCAAGAGGCAGCCCCAGCACAATCTGATGTGGCTCTGCTAAGGTTTGTGAATCCAGACACAGGTAGGGTTTTGTTTGAGTGTAAACTTCATAAATCAGGCTATGTTACAGTGGCTCACACTGGCCAACATGATTTGGTTATCCCCCCCAATGGTTATTTTAGGTTTGATTCCTGGGTCAACCAGTTCTACACGCTTGCCCCCATGGGAAATGGAGTGGGGCGTAGACGTGTGGTATAATGGCTGGAGCTTTCTTTGCTGGATTAGCATCTGATGTCCTTGGCTCTGGACTTGGTTCCCTTATCAATGCTGGAGCTGGGGCCATCAACCAAAAAGTTGAGTTTGAAAATAACAGAAAATTGCAACAAGCATCCTTCCAATTCAGCAGCAATCTACAACAGGCTTCCTTTCAACATGACAAAGAAATGCTCCAAGCACAAATTGAGGCCACCAAAAAGCTACAACAGGAAATGATGAAAGTTAAGCAGGCAGTGCTCCTAGAGGGTGGGTTCTCTGAGACAGATGCAGCCCGTGGGGCAATCAACGCCCCCATGACAAAAGCCTTGGACTGGAGCGGGACAAGGTACTGGGCTCCTGATGCTAGGACTACAACATACAATGCAGGCCGCTTTTCCACCCCTCAACCATCGGGGGCGCTGCCAGGAAGAGCTAATCTTAGGGATGCTGTCCCTGCTCGGGGTTCCTCTAGCAAATCTTTTAACTCTTCTACTGCTAATTCTGTGTACTCAAATCAAACCACTTCAACGAGACTTGGTTCTACAGCTGGTTCTGGTACCAGTGTCTCGAGTCTCCCGTCAACTGCAAGGACTAGGAGCTGGGTTGAGGATCAAAGTAGGAATTTGTCTCCTTTCATGAGGGGGGCCCACAACATAGTCACCCCACCATCTAGCAGATCCTCTAGCCAAGGCACAGTCTCAACCGTGCCTAAAGAGATTTTGGACTCCTGGACTGGCGCTTTCAACACGCGCAGGCAGCCTCTCTTCGCTCACATTCGTAAGCGAGGGGAGTCACGGGCTTAATGTGAAAAGACAAAATTGATTATCTTTCTTTTTCTTTA
```
