## Supplemental material tarball for "VADR: validation and annotation of virus sequence submissions to GenBank": nc.r200.fa.86

```
>KF113526.1 Murine norovirus isolate O7, complete genome
GTGAAATGAGGATGGCAACGCCATCTTCTGCGCCCTCTGTGCGCAACACAGAGAAACGCAAAAACAAAAAGACTTCATCTAAAGCTAGCGTCTCCTTTGGAGCGCCTAGCCCTCTCTCTTCGGAGAGTGAAGATGAAGTCAACTACATGACCCCTCCTGAGCAGGAAGCTCAGCCCGGCACGCTTGCGGCCCTTCATGCCGACGGGCCGCACGCCGGGCTCCCCGTGACACGAAGCGATGCACGCGTGCTGATCTTCAATGAGTGGGAGGAGAGGAAGAAGTCTGAGCCGTGGCTACGGCTGGACATGTCTGACAAGGCCATCTTCCGTCGCTTTCCCCACCTGCGACCTAAGGAAGACAGGCCTGACGCGCCCTCCCACGCGGAGGACGCCATGGATGCAAAGGAGCCTGTCGTGGGAACCATCCTTGAGCAAGATGACCATAAGTTCTACCACTATTCTGTCTACATCGGCAATGGCCAGGTGATGGGCGTCAATAACCCTGGCGCCGCTGTCTGCCAAGCCGTGATTGATGTGGAGAAACTCCATCTGTGGTGGAGGCCAGTCTGGGAGCCCCGCCAGCCCCTCGACCCGGCCGAGTTGAGGAAGTGTGTTGGCATGACCGTACCCTATGTGGCGACCACTGTCAATTGCTACCAGGTCTGTTGTTGGATTGTAGGGATCAAGGACACTTGGCTGAAGCGGGCGAAGATCTCTAGAGAATCGCCCTTCTACAGCCCCGTTCAGGATTGGAACGTTGATCCCCAGGAACCCTTCATTCCGTCTAAACTCAGGATGGTGTCAGACGGCATCCTGGTGGCTCTCTCAACAGTGATTGGTCGGCCGATCAAGAACTTGTTGGCATCTGTGAAGCCACTTAACATCCTCAACATTGTGTTGAACTGTGACTGGACCTTTTCGGGCATAGTCAACGCCCTGATTCTCCTTGCTGAGCTCTTTGATGTTTTCTGGACTCCCCCTGATGTCACCAACTGGATGATCTCCATCTTCGGAGAGTGGCAGGCCGAGGGCCCCTTCGACCTCGCCTTGGATGTTGTGCCCACCCTTCTCGGTGGGATTGGCATGGCTTTCGGTCTGACATCTGAGACCATTGGACGCAAGCTCGCCTCCACCAATTCAGCCCTAAAAGCCGCCCAGGAGATGGGCAAGTTTGCCATTGGGGTCTTTAAGCAGATTATGGCGTGGATCTGGCCCTCTGAGGACCCAGTACCCGCCCTGCTCTCCAACATGGAGCAGGCTGTCATCAAGAACGAGTGCCAGCTCGAAAATCAGCTCACGGCTATGTTGCGGGACCGCAACGCCGGGGCCGAGTTTTTGAAGGCGCTTGATGAGGAAGAACAGGAGGTCCGCAAGATTGCGGCCAAGTGCGGGAACTCTGCCACCACGGGTACAACCAACGCTCTGCTGGCTAGGATCAGCATGGCACGTGCGGCCTTCGAGAAGGCTCGCGCTGAGCAGACATCTCGGGTGCGCCCTGTGGTGATCATGGTTTCTGGTAGGCCCGGGATCGGGAAGACCTGCTTCTGCCAGAACTTGGCAAAGAGGATTGCTGCCTCCCTCGGAGATGAGACCTCGGTCGGCATCATACCACGTGCCGATGTGGATCACTGGGACGCCTACAAGGGCGCCAGAGTTGTCCTATGGGACGACTTTGGTATGGATAATGTGGTGAAGGATGCGCTGCGGCTGCAGATGCTCGCTGACACGTGCCCCGTCACGCTCAATTGTGACAGAATTGAAAATAAGGGAAAAATGTTCGACTCCCAAGTCATCATCATCACCACCAATCAGCAGACCCCAGTTCCCTTGGATTATGTCAACCTTGAGGCGGTTTGCCGCCGCATAGACTTCCTAGTCTATGCCGAGAGTCCCGTGGTGGACGCTGCTCGAACCGGGTCGCCGGGCGATGCGGCCGCCATCAAGGCCGCCATGAGGCCAGATTACAGTCATATCAACTTCATCCTGGCGCCGCAGGGTGGCTTTGACCGGCAGGGCAACACCCCTTACGGCAAGGGCGTCACCAAGATTATCGGCGCCACCGCGCTATGTGCAAGGGCAGTCGCCCTGGTCCACGAGCGCCATGATGATTTTGGTCTTCAAAGCAAGGTCTATGATTTTGATGCTGGCAAGGTGACCGCCTTCAAGACCATGGCGGCTGACGCCGGCATCCCCTGGTACAAAATGGCAGCAATTGGCTATAAGGCCATGGGTTGCACTTGTGTGGAGGAAGCCATGAGCCTACTTAAGGATTATGAGGTGGCCCCATGCCAGGTGATCTATAACGGGGCCACTTATAATGTCAGCTGTATTAAGGGAGCCCCTATGGTTGAGAGGATCAAGGAGCCTGACCAGCCCAAGACTTTGGTCAACTGTGTTAGAAGAATTAAAGAGGCTCGTCTCCGTTGCTACTGTAGGATGGCCACAGACGTTATGACCTCCATTTTGCAGGCAGCTGGGACAGCCTTCTCCATCTATCACCAGATTGAGAAGAAGACCAGATCCTCTTTCTATTGGGATCACGGTTACACCTACCGTGATGGCCCGGGTGCCTTTGATCTTTTTGAGGACGATAATGATGGATGGCGCCACTCTGAGGGCAAGAAAGGTAAGAACAAGAAGGGCCAGAGGCGGCCTGGAGTCTTTAAATCCCGTGGACTCACGGATGAGGAGTACGATGAGTTCAAGAAGCGCCGCGAGTCTAGAGGCGGCAAGTACTCCATTGATGATTACCTCGCTGACCGCGAGCGAGAAGAAGAGCTTCAGGACCGCGATGAGGAGGAGGCCATTTTTGGGGATGGTTTTGGCCTGAAGGCCACACGCCGATCCCGCAAGGCGGAAAGGGCCAGGCTTGGCCTGGTTTCGGGCGGTGACATCCGCGCCCGCAAGCCAATTGACTGGAGTGTGGTTGGTCCCTCTTGGGCTGATGACGATCGCCAGGTCGACTATGGTGAGAAGATCAACTTTGAGGCCCCAGTTTCTATCTGGTCCCGTATCGTGCAGTTCGGTACGGGATGGGGCTTCTGGGTTAGCGGCCACGTGTTCATCACCGCTAAGCATGTGGCACCACCCAAGGGCACCGAGGTGTTCGGGCGCAAGCCTGATGAATTCACCGTCACATCTAGTGGGGACTTCTTGAAGTACCACTTCACCAGTGCCGTCAGGCCTGACATCCCTGCTATGGTCCTGGAGAATGGTTGCCGGGAGGGCGTTGTCGCCTCGGTCCTTGTGAAAAGGGCCTCTGGTGAGATGCTTGCCTTGGCAGTGAGGATGGGCTCGCAGGCTGCCATCAAGATCGGCGACGCTGTAGTGCACGGACAGACTGGCATGCTTCTAACTGGCTCCAACGCCAAAGCCCAAGACCTCGGAACCATCCCGGGCGATTGCGGATGCCCCTATGTCTACAAGAATGGAAACACCTGGGTTGTAATTGGGGTACATGTGGCGGCTACTAGGTCAGGCAACACCGTCATTGCCGCCACTCATGGTGAGCCCACACTTGAGGCCCTGGAATTCCAGGGGCCCCCGATGCTTCCCCGTCCCTCTGGCACCTATGCGGGTCTCCCCATTGCTGACTATGGTGATGCCCCCCCCTTGAGCACCAAGACCATGTTCTGGCGCACCTCACCAGAAAAACTCCCCCCTGGGTCCTGGGAGCCGGCCTATCTTGGCTCCAAGGATGAGAGAGTGGATGGTCCCTCCCTGCAGCAGGTCATGCGAGATCAGCTCAAGCCCTATTCAGAGCCACGCGGTCTGCTCCCCCCCCAGGAGATCTTGGATGCGGTTTGCGATGCTATCGAGAACCGCCTCGAGAATACCCTCGAGCCGCAAAAGCCCTGGACGTTCAAGAAGGCCTGTGAGAGTCTAGATAAGAACACCAGCAGTGGGTACCCCTACCACAAGCAGAAGAGTAAGGACTGGACTGGAACCGCATTTGTTGGCGAACTTGGTGACCAAGCCACTCATGCCAACAACATGTATGAGATGGGTAAGTCCATGCGGCCCGTCTACACAGCCGCCCTCAAGGACGAGCTAGTTAAGCCAGACAAGATTTACAAAAAGATAAAGAAGAGGCTGCTCTGGGGTTCTGATTTGGGCACCATGATCCGAGCTGCTCGTGCCTTTGGCCCCTTTTGTGATGCCCTGAAGGAGACCTGTGTCTTCAACCCTATTAGAGTAGGCATGTCAATGAACGAAGATGGGCCTTTCATCTTCGCGAGGCACGCCAACTTTAGGTACCACATGGATGCTGACTACACCAGATGGGACTCCACCCAGCAAAGAGCCATCCTGAAGCGCGCTGGTGACATTATGGTGCGCCTTTCCCCTGAGCCAGAGCTAGCTCGGGTGGTGATGGATGATCTCCTAGCCCCCTCACTGCTGGACGTTGGCGACTACAAAATTGTCGTCGAGGAAGGACTCCCGTCCGGCTGCCCCTGCACTACACAACTGAACAGCTTGGCCCATTGGATTTTGACCCTTTGTGCAATGGTTGAGGTGACCCGGATTGATCCCGACATTGTGATGCAAGAATCTGAATTTTCTTTCTATGGTGATGACGAGGTGGTCTCGACTAACCTCGAATTGGACATGACCAAATACACTATGGCCTTGAGGCGGTATGGTCTCCTCCCGACCCGTGCGGACAAGGAGGAGGGGCCCCTGGAGCGTCGCCAGACGCTGCAGGGCATCTCCTTCTTGCGCCGCGCAATAATCGGTGACCAGTTTGGCTGGTATGGCCGTCTTGATCGTGCCAGCATTGACCGCCAACTTCTTTGGACCAAAGGACCCAATCACCAGAACCCCTTTGAAACTCTTCCAGGACACGCCCAGAGACCCTCCCAATTGATGGCCCTGCTCGGTGAGGCTGCCATGCATGGTGAAAAGTATTACAGGACTGTGGCTTCCCGGGTCTCCAGGGAGGCCGCCCATAGTGGGATAGAGATGGTGGTCCCACGCCACCGGTCTGTCCTGCGCTGGGTGCGCTTTGGAACAATGGATGCTGAGACCCCGCAGGAATGCTCAGCAGTCTTTGTGAATGAGGATGAGTGATGGCGCAGCGCCAAAAGCCAACGGCTCTGAAGCCAGCGGCCAGGATCTTGTTCCTACCGCCGTTGAACAGGCCGTCCCCATTCAGCCCGTGGCTGGTGCGTCTCTTGCCGCCCCCGCCGCCGGGCAAATTAACCAAATTGACCCCTGGATCTTCCAAAATTTTGTCCAATGCCCCCTTGGTGAGTTTTCCATTTCACCTCGAAACACCCCAGGTGAAATATTGTTTGATTTGGCCCTTGGGCCAGGGCTCAACCCCTACCTTGCCCACCTCTCAGCCATGTACACCGGCTGGGTTGGGAATATGGAGGTTCAGCTGGTCCTCGCCGGCAATGCCTTTACTGCTGGCAAGGTGGTTGTTGCCCTTGTACCACCCTACTTTCCCAAAGGGTCACTCACCGCTGCCCAGATCACATGCTTCCCACATGTTATGTGTGATGTGCGCACTTTGGAACCCATTCAACTCCCTCTTCTTGACGTGCGTCGAGTTCTTTGGCATGCTACCCAGGATCAGGAGGAATCTATGCGCCTGGTTTGCATGCTGTATACACCACTCCGCACGAACAGCCCGGGTGATGAGTCTTTTGTGGTCTCTGGCCGCCTTCTTTCTAAGCCGGCAGCTGATTTCAATTTTGTATACCTGACCCCCCCCATTGAGAGAACTATCTACCGGATGGTCGACTTGCCCGTGTTACAGCCGCGGCTGTGCACGCATGCTCGTTGGCCAGCACCGGTTTATGGTCTCTTGGTGGATCCCTCCCTCCCGTCCAATCCTCAATGGCAGAATGGAAGAGTGCATGTTGATGGAACCCTTCTTGGCACAACACCTGTCTCTGGGTCCTGGGTCTCCTGCTTTGCAGCTGAGGCCGCCTACGAGTTCCAGTCCGGGACTGGTGAGGTGGCGACTTTCACCCTGATTGAGCAGGATGGATCCGCTTATGTTCCTGGTGACAGAGCGGCCCCCTTGGGTTACCCTGATTTCTCTGGACAGCTAGAGATTGAGGTGCAGACTGAGACCACCAAGGCAGGTGATAAGCTGAAAGTGACCACTTTTGAGATGATCCTTGGTCCCACCACCAACGTGGACCAGGCGCCCTACCAGGGCAGGGTGTACGCCAGCTTGACGGCTGCAGCCTCCCTCGACCTGGTGGATGGCAGGGTTAGGGCTGTCCCGCGTTCCATTTATGGTTTCCAGGATCAGATCCCTGAGTATAATGATGGTCTTCTTGTTCCCCTTGCCCCCCCTGTTGGCCCTTTCCTCCCCGGTGAGTTGCTCTTGAGGTTCCGGACCTACATGCGCCAGATCGACAGCGCTGACGCTGCAGCGGAGGCCATTGACTGCGCCCTCCCACAGGAGTTCATCTCGTGGTTCGCGAGCAACGCGTTCACGGTGCAGTCGGAGGCTCTGCTCCTTAGGTATAGGAACACCCTGACTGGGCAGTTGCTGTTTGAGTGTAAGCTCTACAGCGAAGGCTACATCGCCCTGTCCTATTCGGGCTCAGGACCGCTCACCTTTCCGACTGATGGCTTCTTTGAGGTTGTCAGCTGGGTCCCCCGTCTTTATCAATTGGCCTCTGTGGGAAGCTTGGCAACAGGCCGAACACTCAAGTAATGGCTGGCGCACTCTTTGGTGCAATTGGAGGTGGCCTGATGGGTATAATTGGCAATTCCATCTCAACAGTTCAGAACCTTCAGGCAAACAAGCAATTGGCTGCACAACAATTTGGTTATAACTCCTCTCTGCTTGCAACGCAAATTCAGGCCCAGAAGGATCTTACAATGATGGGGCAGCAATTCAATCAGCAGCTCCAAGCCAACTCTTTCAAGCATGACATTGAGATGCTTGCCGCCCAGGTGAAAGCCCAGGCACAGGCCCAGGAGAACGCCATTAACATCAAATCGGCGCAGCTCCAGGCCGCAGGTTTTTCAAAGTCTGACGCCGTTCGCCTGGCCTCAGGGCAGCAGCCAACAAGGTCCGTCGACTGGTCAGGTACGCGGTACTACACCGCCAACCAGCCGGTTACGGGCTTCTCAGGTGGCTTCACCCCAAGTTACACTTCAGGTAGGCAAATGGCGGTCCGCCCTGTGGACACATCCCCTCTACCGGTCTCGGGTGGACGCATGCCGTCCCTTCGTGGAGGTTCCTGGTCCCCGCGTGATTACACGCCACAGACCCAAGGCACCTACACGAACGGTCGGTTCGTGTCCTTCCCAAAAATCGGGAGTAGCAGGGCATAGGTTGGAAGAGAAACCCTTTCTGTGAAAATGATTTCTGCTTACTGCTTTTCTTTTAGTAGTATTTAGATGCATTTTAAA
```
