## Supplemental material tarball for "VADR: validation and annotation of virus sequence submissions to GenBank": nc.r200.fa.88

```
>KF039736.1 Norovirus Hu/GI.1/CHA7A011/2010/USA, complete genome
ATGATGATGGCGTCAAAAGACGTCGTTCCTACTGCTGCTAGCAGTGAAAATGCTAACAACAATAGTAGTATTAAGTCTCGTCTATTGGCGAGACTCAAGGGTTCAGGTGGGGCTACGTCCCCACCCAACTCGATAAAGATAACCAACCAAGATATGGCTCTGGGGCTGATTGGACAGGTCCCAGCGCCAAAGGCCACATCCGTCGATGTCCCTAAACAACAGAGGGATAGACCACCACGGACTGTTGCCGAAGTTCAACAAAATTTGCGTTGGACTGAGAGACCACAAGACCAGAATGTTAAGACGTGGGATGAGCTTGACCACACAACAAAACAACAGATACTTGATGAACACGCTGAGTGGTTTGATGCCGGTGGCTTAGGTCCAAGTACACTACCCACTAGTCATGAACGGTACACACATGAGAATGATGAAGGCCACCAGGTAAAGTGGTCGGCTAGGGAAGGTGTAGACCTTGGCATATCCGGGCTCACGACGGTGTCTGGGCCTGAGTGGAATATGTGCCCGCTACCACCAGTTGACCAAAGGAGCACGACACCTGCAACTGAGCCCACAATTGGTGACATGATCGAATTCTATGAAGGGCACATCTATCATTATGCTATATACATAGGTCAAGGCAAGACGGTGGGTGTACACTCCCCTCAAGCAGCCTTCTCAATAACGAGGATCACCATACAGCCCATATCAGCTTGGTGGCGAGTCTGTTATGTCCCACAACCAAAACAGAGGCTCACATACGACCAACTCAAAGAATTAGAAAATGAACCATGGCCGTATGCCGCAGTCACGAACAACTGCTTCGAATTTTGTTGCCAGGTCATGTGCTTGGAAGATACTTGGTTGCAAAGGAAGCTCATCTCCTCTGGCCGGTTTTACCACCCGACCCAAGATTGGTCCCGAGACACTCCAGAATTCCAACAAGACAGCAAGTTAGAGATGGTTAGGGATGCAGTGCTAGCCGCTATAAATGGGTTGGTGTCGCGGCCATTTAAAGATCTTCTGGGTAAGCTCAAACCCTTGAACGTGCTTAACTTACTTTCAAACTGTGATTGGACGTTCATGGGGGTCGTGGAGATGGTGGTCCTCCTTTTAGAACTCTTTGGAATCTTTTGGAACCCACCTGATGTTTCCAACTTTATAGCTTCACTCCTGCCAGATTTCCATCTACAGGGCCCCGAGGACCTTGCCAGGGATCTCGTGCCAATAGTATTGGGGGGGATCGGCTTAGCCATAGGATTCACCAGAGACAAGGTAAGTAAGATGATGAAGAATGCTGTTGATGGACTTCGTGCGGCAACCCAGCTCGGTCAATATGGCCTAGAAATATTCTCATTACTAAAGAAGTACTTCTTCGGTGGTGATCAAACAGAGAAAACCCTAAAAGATATTGAGTCAGCAGTTATAGATATGGAAGTACTATCATCTACATCAGTGACTCAGCTCGTGAGGGACAAACAGTCTGCACGGGCTTATATGGCCATCTTAGATAATGAAGAAGAAAAGGCAAGGAAATTATCTGTCAGGAATGCCGACCCACACGTAGTATCCTCTACCAATGCTCTCATATCCCGGATCTCAATGGCTAGGGCTGCATTGGCCAAGGCTCAAGCTGAAATGACCAGCAGGATGCGTCCTGTGGTCATTATGATGTGTGGGCCCCCTGGTATAGGTAAAACCAAGGCAGCAGAACATCTGGCTAAACGCCTAGCCAATGAGATACGGCCTGGTGGTAAGGTTGGGCTGGTCCCACGGGAGGCAGTGGATCATTGGGATGGATATCACGGAGAGGAAGTGATGCTGTGGGACGACTATGGAATGACAAAGATACAGGAAGACTGTAATAAACTGCAAGCCATAGCCGACTCAGCCCCCCTAACACTCAATTGTGACCGAATAGAAAACAAGGGAATGCAATTTGTGTCTGATGCTATAGTCATCACCACCAATGCTCCTGGCCCAGCCCCAGTGGACTTTGTCAACCTCGGGCCTGTTTGCCGAAGGGTGGACTTCCTTGTGTATTGCACGGCACCTGAAGTTGAACACACGAGGAAAGTCAGTCCTGGGGACACAACTGCACTGAAAGACTGCTTCAAGCCCGATTTCTCACATCTAAAAATGGAGTTGGCTCCCCAAGGGGGCTTTGATAACCAAGGGAATACCCCGTTTGGTAAGGGTGTGATGAAGCCCACCACCATAAACAGGCTGTTAATCCAGGCTGTAGCCTTGACGATGGAGAGACAGGATGAGTTCCAACTCCAGGGGCCTACGTATGACTTTGATACTGACAGAGTAGCTGCGTTCACGAGGATGGCCCGAGCCAACGGGTTGGGTCTCATATCCATGGCCTCCCTAGGCAAAAAGCTACGCAGTGTCACCACTATTGAAGGATTAAAGAATGCTCTATCAGGCTATAAAATATCAAAATGCAGTATACAATGGCAGTCAAGGGTGTACATTATAGAATCAGATGGTGCCAGTGTACAAATCAAAGAAGACAAGCAAGCTTTGACCCCTCTGCAGCAGACAATTAACACGGCCTCACTTGCCATCACTCGACTCAAAGCAGCTAGGGCTGTGGCATACGCTTCATGTTTCCAGTCCGCCATAACTACCATACTACAAATGGCGGGATCTGCGCTCGTTATTAATCGAGCGGTCAAGCGTATGTTTGGTACCCGTACAGCAGCCATGGCATTAGAAGGACCTGGGAAAGAACATAATTGCAGGGTCCATAAGGCTAAGGAAGCTGGAAAGGGGCCCATAGGTCATGATGACATGGTAGAAAGGTTTGGCCTATGTGAAACTGAAGAGGAGGAGAGTGAGGACCAAATTCAAATGGTACCAAGTGATGCCGTCCCAGAAGGAAAGAACAAAGGCAAGACCAAAAAGGGACGTGGTCGCAAAAATAACTATAATGCATTCTCTCGCCGTGGTCTGAGTGATGAAGAATATGAAGAGTACAAAAAGATCAGAGAAGAAAAGAATGGCAATTATAGTATACAAGAATACTTGGAGGACCGCCAACGATATGAGGAAGAATTAGCAGAGGTACAGGCAGGTGGTGATGGTGGCATAGGAGAAACTGAAATGGAAATCCGTCACAGGGTCTTCTATAAATCCAAGAGTAAGAAACACCAACAAGAGCAACGGCGACAACTTGGTCTAGTGACTGGATCAGACATCAGAAAACGTAAGCCCATTGACTGGACCCCGCCAAAGAATGAATGGGCAGATGATGACAGAGAGGTGGATTATAATGAAAAGATCAATTTTGAAGCTCCCCCGACACTATGGAGCCGAGTCACAAAGTTTGGATCAGGATGGGGCTTTTGGGTCAGCCCGACAGTGTTCATCACAACCACACATGTAGTGCCAACTGGTGTGAAAGAATTCTTTGGTGAGCCCCTATCTAGTATAGCAATCCACCAAGCAGGTGAGTTCACACAATTCAGGTTCTCAAAGAAAATGCGCCCTGACTTGACAGGTATGGTCCTTGAAGAAGGTTGCCCTGAAGGGACAGTCTGCTCAGTCCTAATTAAACGGGATTCGGGTGAACTACTTCCGCTAGCCGTCCGTATGGGGGCTATTGCCTCCATGAGGATACAGGGTCGGCTTGTCCATGGCCAATCAGGGATGTTACTGACAGGGGCCAATGCAAAGGGGATGGATCTTGGCACTATACCAGGAGACTGCGGGGCACCATACGTCCACAAGCGCGGGAATGACTGGGTTGTGTGTGGAGTCCACGCTGCAGCCACAAAGTCAGGCAACACCGTGGTCTGCGCTGTACAGGCTGGAGAGGGCGAAACCGCACTAGAAGGTGGAGACAAGGGGCATTATGCCGGCCACGAGATTGTGAGGTATGGAAGTGGCCCAGCACTGTCAACTAAAACAAAATTCTGGAGGTCCTCCCCAGAACCACTGCCCCCCGGAGTATATGAGCCAGCATACCTGGGGGGCAAGGACCCCCGTGTACAGAATGGCCCATCCCTACAACAGGTACTACGTGACCAACTGAAACCCTTTGCGGACCCCCGCGGCCGCATGCCTGAGCCTGGCCTACTGGAGGCTGCGGTTGAGACTGTAACATCCATGTTAGAACAGACAATGGATACCCCAAGCCCGTGGTCTTACGCTGATGCCTGCCAATCTCTTGACAAAACTACTAGTTCGGGGTACCCTCACCATAAAAGGAAGAATGATGATTGGAATGGCACCACCTTCGTTGGAGAGCTCGGTGAGCAAGCTGCACACGCCAACAATATGTATGAGAATGCTAAACATATGAAACCCATTTACACTGCAGCCTTAAAAGATGAACTAGTCAAGCCAGAAAAGATTTATCAAAAAGTCAAGAAGCGTCTACTATGGGGCGCCGATCTCGGAACAGTGGTCAGGGCCGCCCGGGCTTTTGGCCCATTTTGTGACGCTATAAAATCACATGTCATCAAATTGCCAATAAAAGTTGGCATGAACACAATAGAAGATGGCCCCCTCATCTATGCTGAGCATGCTAAATATAAGAATCATTTTGATGCAGATTATACAGCATGGGACTCAACACAAAATAGACAAATTATGACAGAATCCTTCTCCATTATGTCGCGCCTTACGGCCTCACCAGAATTGGCCGAGGTTGTGGCCCAAGATTTGCTAGCACCATCTGAGATGGATGTAGGTGATTATGTCATCAGGGTCAAAGAGGGGCTGCCATCTGGATTCCCATGTACTTCCCAGGTGAACAGCATAAATCACTGGATAATTACTCTCTGTGCACTGTCTGAGGCCACTGGTTTATCACCTGATGTGGTGCAATCCATGTCATATTTCTCATTTTATGGTGATGATGAGATTGTGTCAACTGACATAGATTTTGACCCAGCCCGCCTCACTCAAATTCTCAAGGAATATGGCCTCAAACCAACAAGGCCTGACAAAACAGAAGGACCAATACAAGTGAGGAAAAATGTGGATGGACTGGTCTTCTTGCGGCGCACCATTTCCCGTGATGCGGCAGGGTTCCAAGGCAGGTTAGATAGGGCTTCGATTGAACGCCAAATCTTCTGGACCCGCGGGCCCAATCATTCAGATCCATCAGAGACTCTAGTGCCACACACTCAAAGAAAAATACAGTTGATTTCACTTCTAGGGGAAGCTTCACTCCATGGTGAGAAATTTTACAGAAAGATTTCCAGCAAGGTCATACATGAAATCAAGACTGGTGGATTGGAAATGTATGTCCCAGGATGGCAGGCCATGTTCCGCTGGATGCGCTTCCATGACCTCGGATTGTGGACAGGAGATCGCGATCTTCTGCCCGAATTCGTAAATGATGATGGCGTCTAAGGACGCTACATCAAGCGTGGATGGCGCTAGTGGCGCTGGTCAGTTGGTACCGGAGGTTAATGCTTCTGACCCTCTTGCAATGGATCCTGTAGCAGGTTCTTCGACAGCAGTCGCGACTGCTGGACAAGTTAATCCTATTGATCCCTGGATAATTAATAATTTTGTGCAAGCCCCCCAAGGTGAATTTACTATTTCCCCAAATAATACCCCCGGTGATGTTTTGTTTGATTTGAGTTTGGGTCCCCATCTTAATCCTTTCTTGCTCCATCTATCACAAATGTATAATGGTTGGGTTGGTAACATGAGAGTCAGGATTATGCTAGCTGGTAATGCCTTTACTGCGGGGAAGATAATAGTTTCCTGCATACCCCCTGGTTTTGGTTCACATAATCTTACTATAGCACAAGCAACTCTCTTTCCACATGTGATTGCTGATGTTAGGACTCTAGACCCCATTGAGGTGCCTTTGGAAGATGTTAGGAATGTTCTCTTTCATAATAATGATAGAAATCAACAAACCATGCGCCTTGTGTGCATGCTGTACACCCCCCTCCGCACTGGTGGTGGTACTGGTGATTCTTTTGTAGTTGCAGGGCGAGTTATGACTTGCCCCAGTCCTGATTTTAATTTCTTGTTTTTAGTCCCTCCTACGGTGGAGCAGAAAACCAGGCCCTTCACACTCCCAAATCTGCCATTGAGTTCTCTGTCTAACTCACGTGCCCCTCTCCCAATCAGTAGTATGGGCATTTCCCCAGACAATGTCCAGAGTGTGCAGTTCCAAAATGGTCGGTGTACTCTGGATGGCCGCCTGGTTGGCACCACCCCAGTTTCATTGTCACATGTTGCCAAGATAAGAGGGACCTCCAATGGCACTGTAATCAACCTTACTGAATTGGATGGCACACCCTTTCACCCTTTTGAGGGCCCTGCCCCCATTGGGTTTCCAGACCTCGGTGGTTGTGATTGGCATATCAATATGACACAGTTTGGCCATTCTAGCCAGACCCAGTATGATGTAGACACCACCCCTGACACTTTTGTCCCCCATCTTGGTTCAATTCAGGCAAATGGCATTGGCAGTGGTAATTATGTTGGTGTTCTTAGCTGGATTTCCCCCCCATCACACCCGTCTGGCTCCCAAGTTGACCTTTGGAAGATCCCCAATTATGGGTCAAGTATTACGGAGGCAACACATCTAGCCCCTTCTGTATACCCCCCTGGTTTCGGAGAGGTATTGGTCTTTTTCATGTCAAAAATGCCAGGTCCTGGTGCTTATAATTTGCCCTGTCTATTACCACAAGAGTACATTTCACATCTTGCTAGTGAACAAGCCCCTACTGTAGGTGAGGCTGCCCTGCTCCACTATGTTGACCCTGATACCGGTCGGAATCTTGGGGAATTCAAAGCATACCCTGATGGTTTCCTCACTTGTGTCCCCAATGGGGCTAGCTCGGGTCCACAACAGCTGCCGATCAATGGGGTCTTTGTCTTTGTTTCATGGGTGTCCAGATTTTATCAATTAAAGCCTGTGGGAACTGCCAGCTCGGCAAGAGGTAGGCTTGGTCTGCGCCGATAATGGCCCAAGCCATAATTGGTGCAATTGCTGCTTCCACAGCAGGTAGTGCTCTGGGAGCGGGCATACAGGTTGGTGGCGAAGCGGCCCTCCAAAGCCAAAGGTATCAACAAAATTTGCAACTGCAAGAAAATTCTTTTAAACATGACAGGGAAATGATTGGGTATCAGGTTGAAGCTTCAAATCAATTATTGGCTAAAAATTTGGCAACTAGATATTCACTCCTCCGTGCTGGGGGTTTGACCAGTGCTGATGCAGCAAGATCTGTGGCAGGAGCTCCAGTCACCCGCATTGTAGATTGGAATGGCGTGAGAGTGTCTGCTCCCGAGTCCTCTGCTACCACATTGAGATCCGGTGGCTTCATGTCAGTTCCCATACCATTTGCCTCTAAGCAAAAACAGGTTCAATCATCTGGTATTAGTAATCCAAATTATTCCCCTTCATCCATTTCTCGAACCACTAGTTGGGTCGAGTCACAAAACTCATCGAGATTTGGAAATCTTTCTCCATACCACGCGGAGGCTCTCAATACAGTGTGGTTGACTCCACCCGGTTCAACAGCCTCTTCTACACTGTCTTCTGTGCCACGTGGTTATTTCAATACAGACAGGTTGCCATTATTCGCAAATAATAGGCGATGATGTTGTAATATGAAAT
```
