## Supplemental material tarball for "VADR: validation and annotation of virus sequence submissions to GenBank": nc.r200.fa.90

```
>KC175382.1 Norovirus Hu/Norwalk/10313/2010/VNM, complete genome
GAATGAAGATGGCGTCTAACGACGCTTCCGCTGCCGCTGTTGCTAACAGCAACGACGACACCGCAAAATCTTCAAGTGACGGAGTGCTTTCTAGCATGGCTGTCACTTTTAAACGAGCCCTCGGGGCGCGGCCTAAACAGCCTCCCCCGAGGGAAAAACCACAAAGACCCCCACGACCACCTACTCCAGAACTGGTTAAAAACGTTCCCCCTCCCCCACCCAACGGAGAGGATGAAATAGTGGTTTCTTATAGTGTCAAAGATGGTGTTTCCGGCTTGCCTGACCTTTCCACCGTCAGGCAACCGGAAGAATCTAACACGGCCTTCAGTGTCCCTCCACTCAATCAGAGGGAGAATAGAGATGCTAAGGAACCACTTACTGGGACAATTCTGGAAATGTGGGACGGGGAAATCTACCATTATGGCCTGTATGTGGAGCGAGGTCTTGTACTAGGTGTGCACAAACCACCAGCTGCCATCAGCCTCGCTAGGGTTGAGCTAGCACCACTCTCCTTGTACTGGAGACCTGTGTACACTCCTCAGTACCTCATCTCTCCAGACACTCTCAAGAAATTATCCGGAGAAACGTTCCCCTACACAGCCTTTGACAACAACTGTTATGCCTTTTGTTGCTGGGTCCTGGACCTAAATGACTCGTGGCTGAGCAGGAGAATGATCCAGAGGACAACTGGTTTCTTCAGGCCCTACCAAGACTGGAATAGGAAACCCCTTCCCACTATGGATGACTCCAAAATAAAGAAGGTAGCTAACATATTCCTGTGTGCTCTGTCCTCGCTGTTCACCAGACCCATAAAAGATATAATAGGGAAGATAAGGCCTCTTAACATCCTCAACATCTTAGCCTCATGTGATTGGACTTTTGCAGGTATAGTGGAGTCCCTGATACTCTTGGCAGAACTCTTTGGAGTTTTCTGGACACCCCCAGATGTGTCTGCGATGATTGCCCCCTTACTTGGTGACTACGAGCTACAAGGACCTGAGGACCTTGCAGTTGAGCTCGTCCCCGTGGTGATGGGGGGAATTGGTTTGGTGCTAGGATTCACCAAAGAGAAGATTGGGAAAATGTTGTCATCTGCTGCGTCTACCTTGAGAGCTTGTAAAGACCTTGGTGCATATGGGCTAGAGATCCTAAAGTTGGTCATGAAGTGGTTCTTCCCGAAGAAGGAAGAGGCAAATGAGCTGGCTATAGTGAGGTCTATCGAGGATGCAGTCCTGGACCTCGAGGCAATTGAAAACAACCATATGACCACCTTGCTCAAAGACAAAGACAGTCTGGCAACCTATATGAGAACACTTGACCTTGAGGAGGAGAAAGCCAGGAAACTCTCAACCAAGTCTGCCTCACCCGACATCGTGGGCACAATCAACGCCCTCCTGGCGAGAATCGCTGCCGCACGTTCTCTGGTGCACCGAGCGAAGGAGGAGCTTTCCAGCAGACCAAGACCTGTGGTGTTGATGATATCAGGCAGGCCAGGAATAGGGAAGACCCACCTCGCTAGGGAAGTGGCTAAGAGAATCGCAGCCTCCCTTACAGGAGACCAGCGTGTGGGCCTCATCCCACGCAATGGCGTCGACCATTGGGACGCGTACAAGGGGGAGAGGGTCGTCCTATGGGACGATTATGGAATGAGCAACCCTATTCACGATGCCCTCAGGCTGCAAGAACTCGCTGACACTTGCCCCCTCACTCTAAACTGTGACAGGATCGAAAATAAAGGAAAGGTCTTTGACAGCGATGTCATCATTATCACCACTAATCTGGCCAACCCAGCGCCACTGGACTATGTCAACTTTGAAGCATGCTCGAGGCGCATCGACTTCCTCGTGTATGCAGAAGCCCCTGAAGTCGAAAAGGCGAAGCGTGACTTCCCAGGCCAGCCTGACATGTGGAAGAACGCTTTCAGTCCTGATTTCTCACACATAAAACTAGCACTGGCCCCACAGGGTGGTTTCGACAAGAACGGGAACACCCCACACGGAAAGGGCGTTATGAAGACTCTCACCACTGGCTCCCTTATTGCCCGGGCATCAGGGCTACTCCATGAGAGGTTGGATGAATTTGAACTGCAGGGCCCAGCTCTCACCACCTTCAATTTCGATCGCAATAAGGTGCTTGCCTTTAGACAGCTTGCTGCTGAAAATAAATATGGATTGATGGACACAATGAGAGTTGGGAAACAGCTCAAGGATGTCAGAACCATGCCAGAACTCAAACAAGCACTCAAGAATGTCTCAATCAAGAAGTGCCAAATAGTGTATAGTGGTTGCACCTACATACTTGAGTCTGATGGCAAGGGCAATGTGAAAGTTGACAGAATCCAAAGCGCCGCCGTGCAGACCAACAATGAGCTGGCTGGTGCCCTGCACCATTTGAGGTGCGCCAGAATCAGATACTATGTCAAGTGTGTCCAGGAGGCCCTGTATTCCATCATTCAAATTGCTGGGGCTGCATTTGTCACCACGCGCATTGCCAAGCGCATGAACATACAAGACCTATGGTCCAAGCCACAAGTGGAAAACACAGAGGAGACTACCAGCAAGGACGGGTGCCCAAAACCTAAGGACGATGAGGAGTTTGTCATTTCATCCGACGACATCAAAACTGAGGGTAAGAAAGGGAAGAACAAGACTGGCCGCGGCAAGAAGCACACAGCATTTTCAAGCAAAGGCCTCAGTGATGAAGAGTACGATGAGTACAAGAGGATTAGAGAAGAAAGGAATGGCAAGTACTCCATAGAAGAGTACCTTCAGGACAGGGACAAATACTATGAGGAGGTGGCCATTGCCAGGGCGACTGAGGAAGACTTCTGTGAAGAGGAGGAGGCCAAGATCCGGCAAAGGATCTTTAGGCCAACAAGGAAACAACGCAAGGAGGAAAGAGCCTCTCTCGGTCTGGTCACAGGCTCTGAAATTAGGAAAAGAAACCCAGATGACTTCAAACCCAAAGGGAAATTGTGGGCTGACGATGACAGGAGTGTGGACTACAATGAGAAACTCAGTTTTGAGGCCCCACCAAGCATCTGGTCGAGAATAGTCAACTTTGGTTCAGGCTGGGGATTTTGGGTCTCCCCCAGTCTGTTCATAACATCAACCCATGTCATACCCCAGGGCGCAAAGGAGTTCTTTGGAGTCCCCATCAAACAAATACAGGTACACAAGTCAGGCGAGTTCTGTCGCTTGAGATTCCCAAAACCAATCAGGACTGATGTGACGGGCATGATCTTAGAAGAAGGCGCACCTGAGGGCACTGTGGTCACACTACTCATCAAAAGGTCCACTGGGGAACTCATGCCCCTAGCAGCTAGAATGGGAACCCATGCGACCATGAAGATCCAAGGGCGCACTGTTGGAGGCCAGATGGGCATGCTTCTGACAGGATCCAACGCCAAGAGCATGGACCTGGGTACTACACCAGGTGATTGTGGCTGCCCCTATATCTACAAGAGAGGTAATGACTATGTGGTCATTGGGGTCCACACGGCTGCCGCACGTGGGGGGAACACTGTCATATGTGCCACCCAGGGGAGTGAAGGAGAGGCTACACTTGAAGGTGGTGACAACAAGGGGACATACTGTGGTGCACCAATCCTAGGCCCAGGGAGTGCCCCAACACTTAGCACCAAGACCAAATTCTGGAGATCGTCCACAGCATCACTCCCACCTGGCACCTATGAACCAGCCTATCTTGGTGGCAAGGACCCTAGGGTCAAGGGAGGCCCTTCACTGCAGCAAGTCATGAGGGAACAGTTGAAGCCATTCACAGAGCCCAGGGGCAAGCCACCAAAACCAAGTGTATTAGAAGCTGCCAAGAAGACCATCATCAATGTCCTTGAGCAAACAATTGATCCACCTGAGAAATGGTCGTTCGCACAAGCTTGCGCGTCCCTTGACAAGACCACTTCCAGTGGTCATCCGCACCACATGCGGAAAAACGACTGCTGGAACGGGGAGTCCTTCACAGGCAAGCTGGCAGACCAGGCTTCCAAGGCCAACCTGATGTTTGAAGAAGGGAAGAACATGACCCCAGTCTACACAGCTGCGCTCAAGGATGAGTTGGTCAAAACTGACAAAATTTATGGTAAGATCAAGAAGAGGCTTCTCTGGGGCTCGGACTTGGCGACCATGATCCGGTGTGCTCGAGCATTCGGAGGCCTAATGGATGAACTCAAAGCACACTGTGTCACACTTCCCATTAGAGTTGGCATGAATATGAATGAGGATGGCCCCATCATCTTCGAGAGGCATTCCAGGTACACATATCACTATGATGCTGATTACTCTCGATGGGATTCAACACAACAGAGAGCCGTGTTGGCAGCAGCTCTAGAAATCATGGTTAAATTCTCCCCAGAACCACACTTGGCTCAGATAGTCGCGGAGGACCTTCTTTCTCCTAGCGTGGTGGACGTGGGCGACTTCACAATATCAATCAACGAGGGTCTTCCCTCTGGGGTGCCCTGCACCTCCCAATGGAACTCCATCGCCCACTGGCTTCTCACTCTCTGCGCGCTCTCTGAAGTCACAAACCTGTCCCCTGATACCATACAGGCTAACTCCCTCTTCTCTTTTTATGGTGATGATGAAATTGTTAGTACAGACATAAAATTGGACCCAGAAAAATTGACAGCAAAGCTCAGAGAATATGGGTTAAAACCAACCCGCCCTGACAAAACTGAAGGACCCCTTGTCATCTCTGAAGACCTGAATGGCCTAACTTTCCTGCGGAGAACTGTGACCCGCGACCCAGCTGGTTGGTTTGGAAAACTGGAGCAGAGTTCAATACTCAGGCAAATGTACTGGACTAGGGGTCCCAACCATGGAGACCCATCTGAAACAATGATTCCACACTCCCAAAGACCCATACAATTGATGTCCCTACTGGGGGAGGCCGCTCTCCACGGCCCAGCATTTTACAGCAAAATCAGCAAATTGGTCATTGCAGAGCTAAAAGAAGGTGGCATGGATTTTTACGTGCCCAGACAAGAGCCAATGTTCAGATGGATGAGATTCTCAGATCTGAGCACGTGGGAGGGCGATCGCAATCTGGCTCCCAGTTTTGTGAATGAAGATGGCGTCGAGTGACGCCAACCCATCTGATGGGTCCACAGCCAACCTTGTCCCAGAGGTCAATAATGAGGTTATGGCTTTGGAGCCCGTAGTTGGTGCCGCCATTGCGGCACCTGTAGCGGGCCAACAAAATGTAATTGACCCCTGGATTAGAAACAATTTTGTACAAGCCCCTGGTGGAGAGTTTACAGTATCCCCTAGAAACGCTCCAGGTGAAATACTATGGAGCGCGCCCTTAGGCCCTGATTTGAATCCCTACCTTTCCCATTTGGCCAGAATGTACAATGGTTATGCAGGTGGTTTTGAAGTGCAGGTAATCCTCGCGGGGAACGCGTTCACCGCCGGGAAAATCATATTTGCAGCAGTCCCACCAAATTTCCCAACTGAAGGTTTGAGCCCCAGCCAGGTCACTATGTTCCCCCACATAATAGTAGATGTTAGGCAATTGGAACCTGTGTTGATTCCCTTACCCGATGTTAGGAATAATTTCTACCATTATAATCAATCAAATGACCCCACCATCAAATTGATAGCAATGTTGTACACACCACTTAGGGCTAATAATGCCGGGGACGATGTCTTCACAGTTTCTTGTCGAGTTCTCACGAGACCATCCCCCGATTTTGATTTCATATTTTTGGTGCCACCCACAGTTGAATCAAGAACTAAACCATTCTCTGTCCCAGTTTTAACTGTTGAGGAGATGACCAATTCAAGGTTCCCCATTCCTTTGGAAAAGTTGTTCACGGGCCCCAGTAGTGCCTTTGTTGTTCAACCACAAAACGGCAGGTGCACGACTGATGGCGTGCTCCTAGGTACTACCCAACTGTCTCCCGTCAACATCTGCACCTTCAGAGGGGACGTCACCCATATTTCAGGCAGTCGTAACTACACAATGAATTTGGCCTCCCAAAATTGGAACAGTTACGATCCAACAGAAGAAATCCCAGCCCCTCTAGGAACTCCAGATTTCGTGGGGAAGATTCAAGGTGTGCTCACCCAAACCACAAGGACAAATGGCTCGACCCGCGGCCACAAAGCTACAGTGTACACTGGGAGCGCCGACTTTTCTCCAAAACTGGGTAGAGTTCAATTTGCCACTGACACAGACAATGATTTTGAAACTAACCAAAACACAAAGTTCACCCCAGTCGGTGTTATCCAGGATGGTAGTACCACCCCCCGAAATGAACCCCAACAATGGGTACTCCCAAGTTACTCAGGCAGAAACATTCATAATGTGCACCTGGCCCCCGCTGTAGCCCCCACTTTCCCGGGCGAGCAGCTCCTCTTCTTCAGATCTACTATGCCCGGATGCAGCGGGTACCCCAACATGGACTTGGACTGTCTGCTCCCCCAGGAATGGGTGCAATATTTCTACCAGGAGGCAGCCCCAGCACAATCTGATGTGGCTCTGCTAAGATTTGTGAATCCGGACACAGGTAGGGTTTTGTTTGAGTGTAAGCTTCATAAATCAGGCTATGTTACAGTGGCTCACACTGGCCAACATGATTTGGTTATCCCCCCCAATGGTTATTTTAGATTTGATTCCTGGGTCAACCAGTTCTACACACTTGCCCCCATGGGAAATGGGACGGGGCGTAGACGTGCATTATAATGGCTGGAGCTTTCTTTGCTGGATTGGCATCTGACGTCCTTGGCTCTGGACTTGGTTCCCTAATCAATGCTGGGGCTGGGGCCATCAATCAAAAAGTTGAATTTGAAAATAACAGAAAATTGCAACAAGCTTCCTTCCAATTTAGTAGTAATCTACAACAGGCTTCCTTTCAACATGACAAAGAGATGCTCCAAGCACAAATTGAGGCCACCAAAAAGTTGCAACAGGAAATGATGAGAGTTAAACAAGCAATGCTCCTAGAGGGTGGATTCTCTGAGACAGATGCAGCCCGTGGGGCAATCAACGCCCCCATGACAAAAACTTTGGACTGGACCGGGACAAGGTACTGGGCTCCCGATGCTAGGACTACAACATATAATGCAGGCCGCTTTTCCACCCCCCAACCCTCGGGGGCACTACCAGGAAGAGCTAATCTTAGGGCTACTGTCCCCGCCCGGGGTTCCTCCAGCACGTTCTCTAACTCTTCTATTGCTACTTCTGTGTATTCAAATCAAACCACCTCAACGAGACTTGGTTCTACAGCTGGTTCTGGTACCAGTGTCTCGAGCCTCCCGTCAACTGCAAGGACTAGGAGCTGGGTTGAGGATCAAAATAGGAATTTGTCACCTTTCATGAGGGGGGCCCATAACATCTCGTTTGTCACCCCACCATCTAGCAGATCCTCTAGCCAAGGCACAGTCTCAACCGTGCCCAAAGAAGTTTTGGACTCCTGGACTGGCGCTTTCAACACGCGCAGGCAGCCTCTCTTCGCTCACATTCGCAAGCGAGGGGAGTCACGGGTGTAA
```
