## Supplemental material tarball for "VADR: validation and annotation of virus sequence submissions to GenBank": nc.r200.fa.91

```
>AB541214.1 Norovirus Hu/GII-4/Akita3/2007/JP genomic RNA, complete genome
ATGAAGATGGCGTCTAACGACGCTTCCGCTGCCGCTGTTGCCAACAGCAACAACGACACCGCAAAATCTTCAAGTGACAAAATGTTTTCTAGCATGGCTGTCACTTTTAAACGAGCCCTCGGGGCGCGGCCTAAACAGCCTCCCCCGAGGGAAATACCACAAAGACCCCCACGACCACCTACTCCAGAACTGGTCAAAAAGATCCCTCCTCCCCCGCCTAACGGAGAGGATGAAGTAGTGGTTTCTTATAGTGCCAAAGATGGCGTTTCCGGTTTACCTGAGCTTTCCACCGTCAGGCAACCGGAAGAAACCAATACGGCCTTCAGTGTCCCTCCACTCAACCAGAGGGAGAATAGAGATGCTAAGGAACCACTGACCGGAACAATTCTGGAAATGTGGGATGGAGAAATCTACCATTATGGCCTGTATGTTGAGCGAGGTCTTGTGCTGGGTGTGCACAAACCACCAGCTGCTATTAGCCTCGCCAAGGTCGAACTAACACCACTCTCCTTGTTCTGGAGGCCTGTGTACACTCCCCAGTACCTCATCTCTCCAGACACTCTCAAGAAATTACACGGAGAAACGTTTCCCTACACAGCCTTTGACAACAATTGCTATGCCTTTTGTTGCTGGGTCCTGGATCTAAATGACTCGTGGCTGAGTAGGAGAATGATCCAGAGAACAACTGGCTTCTTCAGACCCTACCAAGACTGGAATAGAAAACCCCTCCCCACTATGGATGATTCCAAATTAAAGAAGGTAGCTAACATATTCCTGTGCACCCTGTCTTCGCTATTCACCAGGCCCATAAAAGACATAATAGGAAAGTTAAGGCCTCTCAACATCATCAACATCCTGGCTTCATGTGATTGGACTTTCGCAGGCATAGTGGAGTCCCTGATACTCTTGGCAGAGCTCTTTGGAGTCTTCTGGACACCCCCAGATGTGTCTGCGATGATTGCCCCCTTACTCGGTGATTTCGAGTTACAAGGACCCGAGGACCTTGTAGTGGAGCTCGTCCCTGTAGTAATGGGGGGAATTGGTTTGGTGCTAGGGTTCACCAAAGAGAAGATTGGAAAAATGTTGTCATCTGCTGCATCCACCTTGAGAGCTTGTAAAGATCTTGGTGCATATGGGCTAGAGATCCTAAAGTTAGTCATGAAGTGGTTCTTCCCGAAGAAAGAGGAGGCAAATGAACTGGCTATGGTGAGATCCATCGAGGATGCAGTACTGGACCTTGAGGCAATTGAAAACAACCATATGACCACCTTGCTCAAAGACAAAGACAGCCTGGCAACCTACATGAGAACCCTTGACCTCGAGGAAGAGAAAGCCAGAAAACTCTCAACCAAGTCTGCTTCACCTGACATCGTGGGCACAATCAACGCCCTTCTGGCGAGAATCGCCGCTGCACGCTCCCTGGTGCACCGAGCGAAGGAGGAGCTTTCCAGCAGACCAAGACCTGTAGTCTTGATGATATCAGGCAGACCAGGGATAGGGAAAACCCACCTTGCTAGGGAAGTGGCTAAGAGAATTGCAGCCTCCCTCACAGGAGACCAGCGTGTAGGCCTCATCCCACGCAATGGCGTCGATCACTGGGATGCGTACAAGGGGGAGAGGGTCGTCCTATGGGACGACTATGGAATGAGCAATCCCATCCACGACGCCCTCAGGCTGCAAGAACTCGCTGATACTTGCCCCCTCACTCTAAATTGTGACAGGATTGAGAATAAAGGAAAGGTCTTTGACAGCGATGTCATCATTATCACTACTAATCTGGCCAACCCAGCACCACTGGACTATGTCAACTTTGAAGCGTGCTCGAGGCGTATCGATTTCCTCGTGTATGCAGAAGCCCCCGAGGTCGAAAAGGCGAAGCGTGACTTCCCGGGCCAACCTGACATGTGGAAAAACGCTTTTAATTCTGATTTCTCACACATAAAATTGGCACTGGCTCCACAAGGTGGCTTTGATAAGAACGGGAACACCCCACACGGGAAGGGCGTCATGAAGACTCTCACCACTGGCTCCCTCATTGCCCGGGCATCAGGGCTGCTCCATGAGAGGTTGGATGAGTTTGAACTACAGGGCCCAGCTCTTACCACCTTCAACTTTGACCGCAACAAAGTGCTTGCCTTCAGGCAGCTTGCTGCTGAAAACAAATATGGGTTGATAGACACAATGAAAGTTGGGAGGCAGCTCAAGGATGTCAAAACCATGCCAGAACTTAAACAAGCACTCAAGGATATCTCAATCAAGAAGTGCCAGATTGTGTATAGTGGTTGCACCTACACACTTGAGTCTGATGGCAAGGGCAATGTGAAAGTTGACAGAGTTCAGAGCACCTCCGTACAGACCAACAATGAGCTGGCTGGCGCCCTGCACCACCTGAGGTGCGCCAGAATCAGGTACTATGTCAAGTGTGTCCAGGAGGCCCTGTATTCTATCGTCCAGATTGCTGGGGCTGCATTTGTCACCACGCGCATCATCAAGCGCGTGAACATTCAAGACTTATGGTCCAAGCCACAAGTGGAAAACACAGAGGAGGCTACCAACAAGGACGGGTGCCCAAAACCCAAAGATGATGAGGAGTTCGTCATTTCATCTGACGACATTAAAACTGAGGGTAAGAAAGGGAAGAACAAGACTGGCCGTGGCAAGAAGCACACAGCCTTCTCAAGTAAAGGTCTCAGTGATGAAGAGTATGATGAGTACAAGAGAATTAGAGAGGAAAGGAATGGCAAGTACTCCATAGAAGAGTATCTCCAGGACAGGGACAAATACTATGAGGAGGTGGCCATTGCCAGGGCGACCGAGGAAGACTTCTGTGAAGAGGAGGAGGCCAAGATCCGGCAAAGGATCTTCAGACCAACAAGGAAACAACGCAAGGAAGAAAGAGCTTCTCTCGGTTTAATCACAGGTTCTGAAATTAGGAAAAGAAACCCAGAAGACTTCAAGCCCAAGGGGAAACTATGGGCTGACGATGACAGAAGTGTGGACTACAATGAGAAACTCAGTTTTGAGGCCCCACCAAGCATCTGGTCAAGGATAGTCAACTTTGGTTCAGGTTGGGGCTTCTGGGTCTCCCCTAGCCTGTTCATAACATCAACCCACGTCATACCCCAGGGCGCAAAGGAGTTCTTTGGAGTCCCCATCAAACAAATTCAGGTACACAAGTCAGGCGAATTCTGTCGCTTGAGGTTCCCAAAACCAATCAGGACTGATGTGACTGGCATGATCTTGGAAGAAGGTGCGCCCGAAGGCACCGTGGTCACACTACTCATCAAAAGGTCTACTGGAGAACTCATGCCCCTAGCAGCTAGAATGGGGACCCATGCAACCATGAAAATTCAAGGGCGCACTGTTGGAGGTCAGATGGGCATGCTTCTGACAGGATCCAACGCCAAAAGCATGGATCTAGGCACCACACCAGGTGATTGCGGCTGTCCCTACATCTACAAGAGAGGAAATGACTATGTGGTCATTGGAGTCCACACGGCTGCCGCTCGTGGGGGAAACACTGTCATATGTGCCACTCAGGGGGGCGAGGGGGAAGCTACACTTGAAGGTGGTGACAGTAAGGGAACATATTGTGGTGCACCAATCCTAGGCCCAGGGAGTGCCCCAAAACTTAGCACCAAAACCAAATTCTGGAGATCATCCACAGCACCACTCCCACCTGGCACCTATGAACCAGCCTACCTTGGTGGCAAGGACCCCAGAGTCAAAGGTGGCCCCTCGTTGCAGCAAGTCATGAGGGACCAGCTGAAACCATTTACAGAGCCCAGGGGTAAGCCACCAAAGCCAAGTGTGTTAGAAGCTGCCAAGAATACCATCATCAATGTCCTTGAACAAACAATTGACCCACCTGAGAAGTGGTCGTTCGCACAAGCCTGCGCGTCCCTTGACAAGACCACTTCTAGCGGCCATCCGCACCACATGCGGAAAAACGACTGCTGGAACGGGGAATCCTTCACAGGCAAGCTGGCAGACCAGGCTTCCAAGGCCAACCTGATGTTTGAAGAAGGGAAGAACATGACCCCAGTCTACACAGGTGCACTTAAGGATGAATTAGTCAAAACTGACAAAATTTATGGTAAGATCAAGAAGAGGCTTCTCTGGGGCTCGGATTTAGCAACCATGATCCGGTGTGCTCGAGCATTCGGAGGCCTAATGGATGAACTCAAAGCACACTGTGTCACACTTCCTATCAGAGTTGGTATGAATATGAATGAGGATGGCCCCATCATCTTCGAGAAGCATTCCAGGTACAGGTATCACTATGATGCTGATTACTCTAGGTGGGATTCAACACAACAGAGAGTCGTGCTGGCAGCTGCTCTAGAAATCATGGTTAAATTCTCCTCAGAACCACATTTGGCTCAGGTAGTCGCAGAAGACCTTCTTTCTCCTAGCGTGGTGGATGTGGGTGACTTCACAATATCAATCAACGAGGGTCTTCCCTCTGGGGTGCCCTGCACCTCCCAATGGAACTCCATCGCCCACTGGCTTCTCACTCTCTGTGCACTCTCTGAAGTCACAAATTTGTCCCCAGACATCATACAGGCTAATTCTCTCTTCTCCTTCTATGGTGATGATGAAATTGTTAGTACAGACATAAAATTAGACCCAGAGAAGCTGACAGCAAAGCTTAAGGAATATGGGTTGAAACCAACCCGCCCCGACAAAACCGAAGGACCTCTTGTTATTTCTGAAAACTTAGATGGTTTGACTTTCCTGCGGAGGACTGTGACCCGCGACCCAGCTGGTTGGTTTGGAAAACTGGAGCAGAGCTCAATACTCAGGCAAATGTACTGGACTAGGGGCCCCAACCATGAAGATCCATCTGAATCAATGATTCCACACTCTCAAAGACCCATACAATTGATGTCCTTACTGGGAGAGGCCGCACTCCACGGTCCAACATTCTACAGTAAAATCAGCAAATTAGTCATTGCAGAACTAAAAGAGGGTGGTATGGATTTTTACGTGCCCAGGCAAGAGCCAATGTTCAGATGGATGAGATTCTCAGATCTGAGCACGTGGGAGGGCGATCGCAATCTGGCTCCCAGTTTTGTGAATGAAGATGGCGTCGAATGACGCCAACCCATCTGATGGGTCCGCAGCCAACCTCGTCCCAGAGGTCAACAATGAGGTTATGGCTTTGGAGCCCGTTGTCGGTGCCGCTATTGCGGCGCCTGTAGCGGGCCAAACAAATGTAATTGACCCCTGGATTAGAAATAATTTTGTACAAGCCCCTGGTGGAGAGTTCACAGTATCCCCTAGAAACGCTCCAGGTGAAATACTATGGAGCGCGCCCTTAGGCCCTGATCTGAATCCCTACCTATCTCATTTGGCCAGAATGTATAATGGTTATGCAGGTGGTTTTGAAGTGCAGGTGATCCTCGCGGGGAACGCGTTCACCGCCGGAAAAATTATATTTGCAGCAGTCCCACCAAATTTTCCAACTGAAGGCTTGAGTCCCAGCCAGGTCACTATGTTCCCCCACATAATAGTAGATGTTAGGCAATTGGAACCCGTGTTGATCCCCTTACCTGATGTTAGGAATAACTTCTATCATTATAATCAGTCAAATGATTCTACCATTAAACTGATAGCAATGCTGTATACACCACTTAGGGCCAATAATGCTGGGGAAGATGTCTTCACAGTCTCTTGTCGAGTCCTCACGAGGCCGTCCCCTGATTTTGATTTTATATTTTTGGTGCCACCCACAGTTGAGTCAAGAACTAAACCATTTACTGTCCCAATTTTAACTGTTGAAGAAATGACCAATTCAAGATTCCCCATCCCTTTGGAAAAGTTGTTCACGGGTCCCAGCGGTGCCTTTGTTGTTCAACCACAAAATGGCAGGTGCACGACTGATGGCGTGCTCTTAGGCACCACCCAACTGTCTCCTGTCAACATCTGCACCTTCAGAGGGGATGTCACCCACATTGCAGGTTCTCGTAATTACACAATGAATTTGGCTTCTCTAAATTGGAACAATTATGACCCAACAGAAGAAATTCCAGCCCCTCTAGGAACTCCAGATTTCGTGGGAAAGATCCAAGGTGTGCTCACTCAAACCACAAAGGGAGATGGCTCGACCCGTGGTCATAAAGCTACAGTTTACACTGGGAGTGCCCCCTTTACTCCAAAGCTGGGCAGTGTTCAATTCAGTACTGATACAGAAAATGATTTTGAAGCTCACCAAAACACAAAATTCACCCCAGTCGGTGTCATCCAGGATGGTAGCACCACCCACCGAAATGAACCCCAACAATGGGTGCTCCCAAGTTATTCAGGTAGAAATGTTCAAAATGTACACCTAGCCCCTGCTGTAGCCCCCACTTTTCCGGGTGAACAACTTCTTTTCTTCAGGTCCACTATGCCCGGATGCAGCGGGTATCCCAACATGGATTTGGATTGCCTACTCCCCCAGGAGTGGGTGCAGCACTTCTACCAAGAGGCAGCTCCAGCACAATCTGATGTGGCTTTATTGAGATTTGTGAATCCAGACACGGGTAGGGTCCTGTTTGAGTGCAAACTTCATAAATCAGGCTATGTCACAGTGGCCCACACCGGCCAGCATGATTTGGTCATCCCCCCCAATGGCTATTTTAGGTTTGATTCCTGGGTTAATCAATTCTACACACTTGCCCCCATGGGAAATGGAACGGGGCGTAGACGTGCTTTATAATGGCTGGAGCTTTCTTTGCTGGATTGGCATCTGATGTCCTTGGCTCTGGACTTGGTTCCCTAATCAATGCTGGGGCTGGGGCTATCAACCAAAAGATTGATTTTGAAAATAACAGAAAATTGCAGCAAGCTTCCTTCCAGTTTAGCAGTAATCTACAACAGGCCTCCTTTCAACATGATAAAGAGATGCTCCAAGCACAAATTGAGGCCACTAAAAAGTTGCAACAGGAAATGATGAAAGTCAAACAGGCAATGCTCTTAGAAGGTGGGTTCTCTGAAACAGATGCAGCCCGTGGGGCAATCAACGCCCCCATGACAAAGGCTTTGGACTGGAGCGGAACAAGGTACTGGGCCCCTGACGCTAGGACTACAACATACAATGCAGGCCGCTTTTCCACCCCTCAACCTTCGGGGGCACTGCCAGGAAGAATCAATCCCAGGACTCCTACCCCCGCTCGGGGCTCCTCCAGCACATCTTCTAATGCTTCTACTGCTACTTCTATATATTCAAATCAAACTGTTTCAACGAGACTTGGTTCTACAGCTGGTTCTGGCACCAATGTCTCGAGTCTCCCGTCAACTGCAAGGACTAGGAGTTGGGTTGAGGATCAAAACAGAAATTTGTCACCTTTCATGAGGGGGGCTCACAACATATCGTTTGTCACCCCACCATCTAGCAGATCCTCTAGCCAAGGCACAGTCTCAACCGTGCCTAAAGAAGTTTTGGACTCCTGGACTGGCGCTTTCAACACGCGCAGGCAGCCTCTCTTCGCTCACATTCGTAGGCGAGGGGAGTCACGGGTGTAA
```
