## Supplemental material tarball for "VADR: validation and annotation of virus sequence submissions to GenBank": nc.r200.fa.93

```
>AB039775.1 Norwalk-like virus genomic RNA, complete genome, isolate:Saitama U1
GTGAATGAAGATGGCGTCTAACGACGCTTCCGCTGCCGCTGCTGCTAACAGCAACAACGACACCGCAAAATCTTCAAGTGACGGAGTGCTTTCTAGCATGGCTGTCACTTTTAAACGAGCCCTCGGGGCACGGCCTAAACAGCCTCCCCCGAGGGAAATACCACAAAGGCCCCCACGACCCCCCACCCCAGAACTGGTCAAAAAGATCCCTCCTCCTCCACCCAACGGGGAGGATGAACCAGTGGTTTCTTACAGCGTCAAAGATGGCGTTTCCGGCTTGCCTGAGCTTACCACTGTCAGGCAGCCGGGTGAAACCAACACGGCGTTCAGTGTTCCCCCACTCAACCAAAGGGAGAATAGGGACGCCAAGGAGCCACTAACTGGAACAATCCTGGAAATGTGGGACGGGGAGATCTACCATTACGGCCTGTATGTGGAACGAGGTCTTGTACTTGGTGTGCACAAACCACCGGCTGCCATCAGCCTCGCCAAGGTTGAACTAACACCACTCTCTCTGTTTTGGAGACCAGTGTATACACCACAGTATCTCATCTCTCCAGACACTCTCAGGAGACTGCACGGAGAGTCGTTCCCCTACACAGCCTTTGACAACAACTGCTATGCCTTCTGTTGTTGGGTCCTGGACCTAAACGACTCGTGGTTGTGCAGGAGAATGATCCAGAGGACAACTGGTTTCTTCAGGCCTTACCAAGACTGGAATAGGAAACCCCTTCCCACCATGGATGACTCCAAGTTGAAGAAGGTAGCTAACATATTCTTGTGTGCGCTATCTTCGCTATTCACTAGGCCCATCAAAGACATAATAGGAAAGTTGAGGCCTCTTAACATCCTTAACATCTTGGCCTCATGTGATTGGACTTTTGCAGGCATAGTGGAATCTTTGATCCTCTTGGCAGAGCTCTTTGGAGTTTTCTGGACACCCCCAGATGTGTCTGCGATGATCGCCCCTTTACTAGGTGACTACGAGCTGCAGGGGCCCGAGGACCTTGCAGTGGAACTCGTTCCAATAGTGATGGGGGGGATTGGTTTGGTGCTAGGATTCACCAAAGAGAAGATCGGGAAAATGTTGTCATCTGCTGCATCCACCTTAAGAGCTTGTAAAGACCTTGGTGCATACGGACTGGAAATCTTAAAATTGGTCATGAAGTGGTTCTTCCCAAAGAAAGAGGAAGCAAATGAGCTGGCTATGGTGAGGTCCATCGAGGATGCGGTGCTGGACCTCGAGGCAATTGAGAACAATCACATGACTGCCCTCCTCAAAGACAAAGACAGCCTGGCAACCTATATGAGAACTCTTGACCTCGAGGAGGAGAAAGCCAGGAAGCTTTCAACCAAGTCTGCTTCACCTGATATCGTGGGCACAATCAACGCTCTCCTGGCGAGAATCGCCGCTGCACGTTCCCTGGTGCATCGGGCGAAAGAGGAGCTCTCCAGCAGACCAAGACCTGTTGTTGTTATGATATCAGGCAGGCCAGGGATAGGGAAAACCCACCTTGCCAGGGAATTGGCCAAGAGAATCGCAGCTTCTCTCACAGGGGACCAGCGTGTGGGTCTCATCCCTCGCAATGGTGTTGATCACTGGGACGCATATAAGGGAGAAAGAGTCGTCCTATGGGACGATTATGGAATGAGTAATCCCATCCACGACGCCCTCAGGTTACAAGAACTTGCTGACACCTGCCCCCTCACGCTAAATTGTGACAGGATTGAGAACAAAGGAAAGGTCTTTGACAGTGATGCCATAATCATCACCACTAACCTGGCCAACCCAGCACCACTGGACTATGTCAATTTTGAAGCATGCTCGAGGCGCATCGACTTCCTCGTGTATGCAGATGCCCCTGAGGTCGAGAAGGCAAAGCGTGATTTCCCAGGTCAACCTGACATGTGGAAGAACGCTTTCAGTCCTGACTTCTCGCACATAAAACTGATGCTGGCTCCGCAGGGTGGCTTCGACAAGAACGGAAACACCCCACATGGGAAAGGCGTCATGAAAACCCTCACCACTGGTTCCCTCATCGCTCGAGCATCAGGGCTACTCCATGAGAGGTTAGATGAGTACGAGCTGCAGGGCCCAACCCCCACCACCTTCAACTTTGACCGCAACAAGGTGCTTGCGTTCAGACAGCTTGCTGCCGAAAACAAGTACGGGTTGATGGACACAATGAGAGTTGGAAGACAGCTCAAGGATGTCAGGACCATGCCAGAGCTCAAACAAGCACTCAAGAATATCTCAATCAAGAGTTGTCAGATAGTGTATGGTGGCTGCACCTATATGCTTGAGTCTGATGGCAAGGGTGATGTGAAAGTTGACAGAGTTCAGAACGCCACTGTACAGACCAACAATGAACTTGCCGGTGCCCTACACCATCTTAGGTGTGCCAGAATTAGATACTATGTCAAGTGTGTTCAGGAGGCCCTGTATTCCATCATCCAAATTGCTGGAGCTGCATTTGTAACCACGCGCATTGTCAAGCGCATGAACATACAAGACCTTTGGTCCAAGCCACAGGTGGAAGATACAGAGGAGACTGCTAGCAAGGATGGGTGCCCAAAACCCAAGGATGATGACGAGTTCGTTGTCTCATCCGACGACATCAAAACCGAGGGCAAGAAAGGGAAGAACAAGTCTGGCCGTGGTAAGAAGCACACAGCATTCTCAAGCAAAGGTCTCAGTGATGAAGAGTACGATGAGTACAAAAGAATCAGAGAAGAAAGAAACGGCAAATACTCCATAGAGGAATACCTTCAGGACAGAGACAAGTATTATGAGGAGGTGGCCATCGCCAGGGCGACCGAAGAGGACTTCTGTGAAGAAGAAGAGGCCAAGATCCGACAAAGGATTTTCAGGCCAACAAGGAAACAACGCAAAGAGGAGAGGGCCTCTCTCGGTTTGGTCACAGGCTCTGAAATCAGGAAGAGGAACCCAGACGACTTCAAGCCTAAAGGAAAGCTGTGGGCTGATGACGACAGGAGTGTTGACTACAATGAGAGACTCAATTTTGAAGCCCCACCAAGCATCTGGTCGAGGATAGTCAACTTTGGATCAGGTTGGGGCTTTTGGGTTTCCCCCAGCCTGTTCATAACATCAACTCATGTCATACCCCAGGGCGCACAGGAGTTCTTTGGGGTTTCCATCAAACAAATTCAGATACACAAATCGGGTGAATTCTGTCGCTTGAGGTTTCCAAAACCAATCAGAACTGACGTGACAGGCATGATCCTAGAAGAAGGTGCGCCCGAAGGGACCGTGGTCACACTACTCATCAAGAGGCCAACTGGAGAACTCATGCCCTTGGCAGCCAGAATGGGAACCCATGCAACCATGAAGATTCAAGGGCGCACTGTTGGGGGTCAAATGGGCATGCTCCTAACAGGATCCAACGCCAAGAGTATGGATCTGGGCACCACACCAGGTGACTGTGGCTGTCCCTACATTTACAAGAGGGGGAATGACTACGTAGTCATTGGAGTCCACACGGCTGCTGCCCGTGGAGGAAACACTGTCATATGTGCCACCCAGGGGAGCGAGGGAGAAGCCACACTTGAAGGCGGTGACAACAAGGGAACCTACTGTGGTGCACCAATCTTAGGTCCAGGAAGCGCCCCAAAGCTCAGCACCAAGACTAAGTTCTGGAGATCATCCACAGCACCACTCCCACCTGGTACCTATGAGCCAGCCTACCTTGGCGGCAAGGACCCCAGAGTCAAGGGTGGCCCTTCATTGCAACAAGTTATGAGGGACCAGCTGAAACCATTCACCGAGCCCAGGGGTAAACCACCAAAACCAAGTGTGTTAGAGGCTGCCAAGAAAACCATCATCAATGTTCTTGAACAAACAATTGATCCACCTCAAAAATGGTCATTCGCGCAGGCATGCGCATCCCTCGACAAGACCACTTCCAGTGGTCACCCGCACCACATGCGGAAAAACGACTGCTGGAACGGGGAGTCCTTTACAGGCAAATTGGCAGACCAGGCTTCCAAGGCCAACCTGATGTTCGAAGAGGGAAAGAACATGACCCCAGTCTACACAGGTGCGCTTAAGGACGAGCTGGTCAAGACTGACAAAATTTATGGCAAGATCAAAAAGAGGCTTCTCTGGGGCTCGGATCTGGCGACCATGATCCGGTGCGCTCGAGCGTTTGGGGGCCTGATGGAGGAACTCAAAGCACATTGTGTCACACTACCCGTCAGAGTAGGTATGAATATGAATGAGGATGGTCCTATCATCTTTGAGAGACACTCCAGATACAAATACCATTATGATGCTGATTACTCCCGGTGGGACTCAACACAACAAAGAGCCGTGTTAGCAGCAGCCTTAGAAATCATGGTTAAGTTCTCCCCAGAACCGCATCTGGCCCAAAAGGTTGCAGAAGACCTTCTCTCTCCCAGCGTGATGGACGTAGGTGACTTCAAAATATCAATCAATGAGGGCCTCCCCTCCGGGGTGCCCTGCACCTCCCAATGGAATTCCATCGCCCACTGGCTCCTCACTCTCTGTGCACTTTCTGAGGTTACAAACCTGTCCCCTGACATTATCCAGGCCAACTCTCTCTTTTCCTTCTACGGTGATGATGAAATTGTGAGCACAGACATAAAGTTGGACCCAGAAAAGTTGACAGCAAAACTTAAGGAATACGGGTTGAAACCGACCCGCCCTGATAAGACTGAGGGACCCCTTGTTATCTCTGAGGACCTGAATGGCCTAACCTTCCTGCGGAGGACTGTGACCCGCGACCCAGCTGGCTGGTTTGGAAAGTTGGAACAGAGTTCAATACTCAGGCAAATGTATTGGACTAGGGGCCCTAACCATGAAGACCCATCTGAAACAATGATACCACACTCCCAAAGACCCATACAATTGATGTCTTTGCTGGGCGAGGCTGCACTCCACGGCCCAGCATTCTACAGCAAAATCAGCAAGCTGGTCATTGCAGAGCTGAAGGAAGGTGGCATGGATTTTTACGTGCCCAGACAAGAGCCAATGTTCAGATGGATGAGGTTCTCAGATCTGAGCACGTGGGAGGGCGATCGCAATCTGGCTCCCAGTTTTGTGAATGAAGATGGCGTCGAGTGACGCCGCTCCATCTAATGATGGTGCAGCCGGTCTTGTACCAGAGGCTAACAATGAGACCATGGCACTTGAACCGGTGGCTGGGGCTTCAATAGCCGCCCCACTCACCGGTCAAAACAATATTATAGACCCCTGGATTAGATTAAATTTTGTGCAGGCTCCCAATGGGGAGTTCACGGTTTCACCCCGCAACTCGCCCGGGGAAGTCCTATTAAACTTGGAATTAGGCCCCGAACTAAATCCATACCTAGCACACCTTTCTAGAATGTATAATGGTTATGCAGGTGGGGTTGAGGTGCAAGTACTACTGGCTGGGAATGCGTTCACAGCTGGAAAATTGGTGTTTGCCGCAGTTCCCCCTCATTTTCCATTAGAAAACATAAGCCCTGGCCAGATAACTATGTTCCCTCATGTAATTATTGATGTTAGGACTTTAGAACCAGTTTTGTTGCCCCTTCCAGATGTTAGGAATAATTTCTTTCATTATAATCAGCAGAATGAACCGAGGATGAGACTCGTGGCAATGCTTTACACTCCTCTTAGATCTAATGGTTCTGGTGATGATGTATTTACTGTCTCCTGCAGGGTGCTTACCCGACCTTCCCCTGATTTTGATTTTAATTACTTGGTCCCTCCTACCGTTGAATCTAAAACTAAACCCTTCACACTCCCTACCTTGACTATAGGGGAGTTAACCAACTCCAGGTTCCCTGTGCCCATAGATGAGCTCTACACCAGTCCCAATGAGAGTCTGGTGGTGCAACCCCAGAATGGGAGATGCGCGCTAGATGGGGAGCTGCGGGGCACGACTCAGCTCCTCCCCACGGCGATTTGCCCATTCAGGGGCCGGATCAATCAGAAGGTGAGTGGAGAAAACCATGTTTGGAATATGCAGGTCACCAACATCAACGGGACCCCTTTTGATCCAACAGAGGATGTCCCGGCTCCCCTAGGCACCCCAGATTTCTCTGGCAAGCTCTTTGGTGTACTAAGCCAGAGGGACCATGATAATGCCTGTAGGAGTCATGATGCAGTAATTGCAACCAACTCTGCCAAATTTACTCCAAAATTGGGCGCTATACAAATTGGCACATGGGAAGAAGACGATGTGCACATCAACCAACCTACTAAGTTTACTCCAGTTGGCTTGTTTGAAAATGAAGGTTTCAACCAGTGGACACTCCCCAATTACTCTGGAGCCTTAACACTTAATATGGGGTTGGCCCCTCCTGTGGCCCCCACCTTCCCTGGTGAACGAATCCTTTTCTTTAGATCCCACATTCCTCTTAAAGGAGGTGTGGCGGACCCAGTTATTGATTGTCTCTTGCACCAAGAGTGGATCCAACATCTTTACCAAGAGTCGGCCCCTTCACAATCAGATGTGGCATTGATTAGGTTTACAAATCCAGACACAGGACGTGTTCTATTTGAAGCAAAATTACACAGGAGTGGTTACATTACAGTGGCCAATACTGGTAGCAGACCGATTGTGGTACCAGCTAATGGTTACTTCAGGTTTGACTCTTGGGTTAATCAATTCTATTCTCTCGCCCCCATGGGAACTGGAAATGGGCGCAGAAGGGTGCAATAATGGCTGGAGCTTTTATAGCAGGGCTTGCTGGTGACATAGTCACCAATGGCATTGGCTCACTTGTGAACGCTGGGGCTAATGCAATAAATCAAAAAGTAGACTTTGAAAATAACAAGCAACTACAGCAGGCTTCTTTCAACCATGATAAAGAGATGCTGCAAGCTCAAGTCCAGGCCACCAAACAGCTGCAGGCTGATATGATTGCAATCAGACAAGGGGTGTTGACCGCGGGCGGCTTCTCCCCCACTGATGCAGCAAGAGGGGCAGTTAATGCACCTATGACTCAGGTCTTAGACTGGAACGGGACCAGGCATTGGGCCCCCGGAGCCACGAAAACCACTGCTTTCTCCGGTGGATTCACCAATGCTTCTCATGCCGGAACTGTCGACCTGACCAAGAAGACATCAGCCACACCAGCCCCTACGTCTGTTTCTAGACCTAGCTCTATTGCCTCTACAGTCTCCACCCGCTCAACCTTGGTTAGCGGGTCTTTCAACCCTTCTTCTTCAGCTAGGAGTTCTTCTAGTGTTTCTTCTCAACCCACCTCCTCCTCTTCTCGGACCAGTGAGTGGGTGCGCAGCCAAAACAGGGCACTGGAGCCTTACATGAGGGGAGCGCTACACACAGCCTATGTGACGCCTCCCTCTAGTAGAGCTTCTAGTAATGGCACAGTCTCAACCGTGCCAAAAGAGGTTTTGGACTCCTGGACATCTGCATTTAACACCCGCAGACAACCGCTATTCGCTCATCTCCGTCGGAGAGGGGAGTCACAAGTTTAGTGAAAAGATGATCTTTATTTTCTTTCCTTTGAAGATTCTTTTTGTCTTTT
```
