## Supplemental material tarball for "VADR: validation and annotation of virus sequence submissions to GenBank": nc.r200.fa.95

```
>KJ196284.1 Norovirus GII/Hu/JP/2007/GII.P21_GII.21/Kawasaki/YO284, complete genome
GTGAATGAAGATGGCGTCTAACGACGCTTCCGCTGCCGCTGCTGCCAACAGCAACAACGACAACGCAAAATCATCAAGTGACGGAGTATTATCTAATATGGCCGTCACTTTTAAACGAGCCCTCGGGGCGCGGCCCAAACAACCGCCCCCGAGGGACAAACCACCAAGACCCCCGAGACCACCCACACCAGAGTTGGTTAATAGAATTCCCCCTCCCCCACCCAACGGGGAGGACGAGCCAACCATTTCTTACAACGTCAAAGAGGGTGTTTCTGGCTTGCCTGAACTCTCAACGGTCACCCAACCGGAAGAGAGCTCTACGGCATTCAGCGTTCCCCCTCTTAGTCAGAGGGAGAACAGGGATGCAAAGGAACCCCTAACTGGAACCATCCTGGAGATGTGGGACGGGGAGATCTACCATTATGGCTTATATGTGGAACGAGGATTAGTGCTCGGTGTACACAAACCACCGGCAGCCATCAGCCTTGCTAAGGTTGAGCTGACCCCCTTGTCCTTGTACTGGAGACCTGTGTACACCCCACAGTATCTCATTTCCCCTGACACTCTCAGAAAGTTGCATGGGGAGACGTTCCCTTACACAGCCTTTGACAACAACTGTTATGCCTTCTGCTGTTGGGTTCTTGACTTGAACGATTCATGGCTGAGCAGAAGGATGATACAGAGGACAACGGGCTTCTTTCGGCCTTACCAGGACTGGAACAGGAAACCCCTCCCCACGATGGACGACTCCAAAGTGAAGAAGGTGGCCAATGTTCTCCTCTGTGCTCTCTCATCATTGTTTACTAGACCAATTAAGGACATTATTGGAAAGTTGAAACCCCTAAATATCCTCAACATTCTAGCCACATGTGATTGGACTTTTGCAGGCATAGTAGAATCCCTGATCCTCTTGGCTGAACTGTTTGGAGTTTTCTGGACACCCCCAGATGTGTCTGCAATGATCGCTCCCTTACTGGGTGATTATGAGCTACAGGGGCCCGAGGACCTCGCTGTGGAACTCGTGCCCGTAGTAATGGGAGGGATAGGTTTGGTGCTGGGATTCACCAAAGAGAAAATTGGCAAAATGCTTTCATCTGCTGCTTCAACCCTGAGGGCGTGTAAAGATCTCGGAGCTTATGGGCTGGAGATACTCAAGTTGGTCATGAAGTGGTTTTTCCCAAAGAAAGACGAAACAAATGAGTTGGCAATGGTGAGATCCATCGAGGATGCAGTGCTAGACCTCGAGGCCATTGAGAACAACCATATGACAGCCCTACTCAAGGATAAGGACAGCCTTGCAACCTACATGAGGACTCTTGACTTGGAGGAGGAGAAGGCGAGGAAGTTGTCCACCAAGTCTGCATCACCGGACATCGTGGGCACGATTAACGCCCTACTGTCAAGGATTGCAGCTGCCCGGTCTCTAGTACACAGGGCTAAGGAGGAATTGTCAAGTAGGCCTCGACCGGTCGTTGTGATGATTTCAGGGAGACCAGGTATAGGGAAGACCCATCTAGCTAGAGAGTTGGCAAAGAAGATTGCCTCCTCACTCACAGGTGACCAGAGGGTGGGCCTCATCCCACGCAACGGGGTCGACCACTGGGATGCATACAAAGGTGAAAGAGTCGTCCTCTGGGACGACTACGGGATGAGCAACCCTATCCACGACGCCCTCAGACTCCAGGAGCTCGCTGACACCTGCCCCCTCACACTTAACTGTGACAGGATTGAGAACAAAGGCAAAGTCTTTGACAGTGACGCCATAATAATAACCACCAATTTAGCCAACCCAGCGCCACTGGATTATGTCAACTTTGAAGCTTGCTCAAGACGTATAGACTTCCTCGTCTATGCTGATGCCCCTGAAGTTGAGAAGGCTAAACGGGACTTCCCAGGCCAGCCAGATATGTGGAAGGACACCTTCAAACCTGACTTCTCACACATAAAACTGACATTAGCCCCACAAGGAGGTTTTGACAAGAACGGCAACACCCCCCATGGGAAGGGTGTTATGAAGACCCTCACTGCTAGCTCCCTCGTTGCCCGAGCATCAGGGCTCCTCCACGAGAGACTAGACGAGTATGAGCTGCAAGGCCCAACTCCCACAACATTCAACTTCGACCGCAACAAGGTGCTTGCTTTTAGGCAGCTCGCTGCTGAGAACAAGTACGGTCTCGTTGACACAATGAGGGTCGGATCACAGCTCAAGAATGTCAAAACCATGACAGAACTCAAACAGGCTCTCAAGAACATCTCAGTCAAGAAATGCCAGCTTGTGTATGGCGGGAGCACGTACACACTCGAATCTGATGGTAAAGGCAATGTGTGTGTTGAGAAGGTGAAGAACACAAGTGTGCAGACTAACAACGAACTCTCCGGCGTTTTTCACCACCTCAGGTGTGCCAGGATCAGGTACTATGTCAAGTGTGTCCAGGAAGCTCTCTACTCCATCTTGCAAATTGCCGGGGCTGCATTCATCACCACGCGCATTGCAAAGCGCATGAACATACAAAACCTCTGGTCCAAACCACAAGTGGAAGATTTGGAGGAGACTAGCAACAAAGAGGGCTGTCCAAAACCTAAAGATGATGAGGAATTTGTCATCTCCTCTGATGACATCAAAACCGAGGGCAAGAAAGGAAAGAACAAGACTGGCCGTGGCAAGAAGCACACAGCCTTTTCCAGCAAAGGCCTCAGTGATGAGGAGTACGATGAGTATAAGAGGATCAGAGAAGAGAGAAATGGCAAGTACTCCATAGAGGAATACCTACAGGACAGAGACAAGTACTATGAGGAGGTGGCCATAGCCAGGGCAACTGAGGAAGATTTCTGTGAAGAAGAGGAGGCCAAAATCCGGCAAAGGATATTCAGACCAACAAGAAAACAACGCAAAGAGGAAAGGGTCTCTCTTGGTTTGGTCACAGGTTCTGAGATTAGGAAGAGAAATCCAGATGACTTTAAACCTAAAGGGAAACTATGGGCTGATGATGACAGGAGTGTTGACTACAATGAGAAACTTAATTTCGAGGCTCCACCAAGCATTTGGTCACGAATAGTCAACTTTGGCTCAGGGTGGGGCTTTTGGGTCTCGCCTAGCCTCTTCATAACATCAACCCATGTCATTCCCCAAGGCGCACAGGAGTTCTTTGGAGTGCCCATCAAACAGATACAAATTCACAAATCAGGAGAGTTCTGCCGGCTTAGATTCCCAAAACCAATCAGGACAGATGTCACGGGCATGATCTTAGAGGAAGGTGCTCCAGAAGGTACTGTTGCCACACTCCTCATCAAGAGACCAACTGGAGAACTCATGCCCTTGGCAGCCAGAATGGGTACCCACGCGACCATGAAAATCCAGGGTCGCACTGTTGGTGGGCAGATGGGCATGCTACTTACAGGGTCTAACGCCAAGAGCATGGATTTGGGCACAACCCCTGGCGATTGTGGCTGTCCCTACATCTACAAGAGGGGGAACGACTACGTGGTCATTGGAGTTCACACCGCCGCTGCTCGTGGAGGAAACACTGTCATCTGTGCAACCCAAGGAAGCGAGGGTGAAGCCATGCTAGAGGGTGGCGATAATAAGGGAACCTACTGTGGAGCACCAATATTAGGCCCTGGAAATGCCCCCAAACTCAGCACCAAAACCAAATTCTGGAGGTCTTCCACCACCCCCCTGCCACCCGGAACCTATGAACCAGCTTATCTGGGCGGCAAGGACCCCAGAGTGAAAGGTGGTCCCTCACTGCAACAGGTTATGAGGGATCAGCTAAAACCATTCACTGAGCCCAGAGGCAAACCACCCAAACCTAGTGTGCTAGAAGCTGCCAAGAAGACTATAATCAATGTGCTTGAACAGACAATAGACCCACCTCAAAAATGGACATACGCACAGGCGTGTGCATCACTAGATAAGACCACTTCCAGCGGCCACCCTCACCACATGCGGAAGAACGAGTGCTGGAACGGAGAGACTTTCACAGGAAAACTGGCAGACCAAGCATCAAAGGCTAACCTAATGTATGAGGAAGGAAAGAACATGACCCCAGTATACACAGGAGCTTTGAAGGACGAGCTAGTCAAGACTGATAAGATCTATGGGAAGATCAAAAAGAGACTCCTATGGGGTTCAGACCTATCAACCATGATACGGTGTGCACGAGCCTTCGGTGGGCTGATGGACGAGCTCAAGGCCCATTGCGTCACACTACCAGTCAGGGTTGGCATGAATATGAATGAGGATGGACCCATAATATTTGAGAAACATTCCAGATACAGATATCATTATGATGCAGATTACTCCCGCTGGGACTCGACACAGCAAAGAGCAGTGCTGGCTGCAGCCCTGGAAATAATGGTCAAATTTTCATCAGAACCTCATCTGGCCCAAGTGGTTGCAGAAGACCTCTTGTCCCCCAGTGTGATGGATGTGGGTGATTTCAAGATATCAATCAATGAGGGGTTACCCTCTGGTGTGCCTTGCACCTCACAGTGGAACTCCATTGCCCACTGGCTTCTCACACTATGTGCACTGTCTGAAGTCACAGATCTGTCCCCTGACATCATCCAGGCAAACTCCCTATTCTCCTTTTATGGTGATGATGAAATAGTGAGCACAGATATCAAATTGGACCCAGAGAAACTGACAGCAAAGTTGAAGGAATACGGGCTAAAACCAACCCGTCCTGATAAAACAGAAGGACCCCTAATTATCTCTGAAGACTTGGACGGCCTGACCTTCTTACGGAGAACGGTGACCCGCGATCCGGCTGGGTGGTTTGGCAAACTGGACCAAAGTTCAATACTCAGACAAATGTACTGGACCAGGGGACCAAACCATGAGGACCCCTCTGAAACAATGATACCACACTCCCAAAGACCCATACAACTGATGTCACTACTAGGTGAAGCTGCACTACATGGCCCATCATTCTATAGTAAAATTAGCAAGTTGGTCATCTCAGAATTGAAAGAGGGTGGGATGGACTTTTACGTGCCCAGACAAGAACCAATGTTTAGGTGGATGAGGTTCTCAGATTTGAGCACGTGGGAGGGCGATCGCAATCTGGCTCCCAGTTTTGTGAATGAAGATGGCGTCGAATGACGCCGCTCCATCTAACGATGGTGCTACAGGTCTCGTACCAGAGATCAACACTGAGACCTTGCCTCTCGAGCCCGTGGCCGGAGCGGCAATTGCTGCCCCTGTTACGGGCCAAAATAATATAATTGATCCCTGGATTAGAAATAATTTTGTGCAGGCGCCTAATGGTGAGTTTACAGTCTCCCCTAGAAATTCCCCTGGTGAAATTTTAATGAACTTGGAGTTAGGGCCAGATCTTAATCCATATTTGGCTCACCTTTCAAGAATGTACAATGGTTATGCTGGAGGTGTAGAAGTGCAAGTGCTCCTAGCTGGGAATGCGTTCACGGCAGGAAAGATCCTTTTTGCAGCAGTCCCCCCAAATTTCCCCGTTGATATGCTCAGTCCTGCTCAAATCACAATGCTTCCCCATTTAATTGTAGATGTCAGAACTTTGGAGCCCATTATGATCCCTCTGCCCGATGTTAGGAATGTTTTCTATCACTTTAATAACCAGCCTGCCCCAAGAATGAGATTGGTTGCCATGCTCTACACCCCTTTAAGATCCAATGGGTCCGGTGATGACGTATTCACCGTCTCCTGCAGGGTGTTAACCAGACCTACTCCGGACTTTGAGTTTACATACTTAGTCCCCCCCTCGGTAGAGTCCAAAACCAAACCTTTCACCCTACCCATCCTAACAATTGGAGAGTTGACAAACTCTAGATTTCCAGCCCCGATCGATCAGTTGTACACTTCACCCAACGCTGATATAGTTGTCCAACCCCAAAATGGCCGGTGCACACTGGATGGTGAGCTACAAGGTACAACACAACTCTTGACAACAGCAATATGCTCATACAGGGGCATGACATCAAACCCCACTAGTGACTACTGGGATGATCACCTCCTGCACCTGGTTCACCCCAATGGGGCAACATATGACCCGACCGAGGACGTGCCAGCTCCTTTTGGCACGCAGGACTTTCGGGGCATTTTGTATGGGATGTTGACTCAAAACCCCCGAACCTCCGGGGACGAAGCCGCCAACTCCCATGGGATCTACATCTCATCCACCAGTGAAAAGTTCACTCCAAAATTGGGTACAATTGGCTTACACCAAGTGCAAGGCGACATAGCCAGCAACCAACAGTCAAAATTCACACCAGTAGGGATAGCAGTGAATGGCAACACTCCTTTCAGACAGTGGGAACTCCCAAACTACTCTGGTGCCCTCACCCTCAACACAAACCTTGCACCAGCGGTTGGGCCCAACTTCCCTGGGGAGCAAATCCTTTTCTTCAGGTCAAATGTTCCAAGTGTTCAAGGTGGCCAACCTATAGAGATTGATTGCCTGATCCCACAAGAATGGGTCTCCCATTTTTATCAAGAATCAGCCCCTTCTCAGAGTGATGTGGCCTTGGTCAGGTATGTCAACCCTGACACAGGGCGCACAATCTTTGAGGCCAAATTGCATAGGCAGGGATTTATCACCATAGCGGCCACTGGAAGCAACCCCGTGGTCGTGCCTCCCAATGGGTATTTCAGATTTGATTCCTGGGTCAACCAGTTTTATGCACTCGCCCCCATGGGAACTGGGAATGGGCGCAGAAGAGTTCAGTAATGGCTGGAGCTTTCATAGCAGGATTGGCAGGTGACATGCTCACCAACACTGTTGGTTCCCTGGTCACAGCGGGGGCTAACGCTATAAACCAAAAAGTTGAATATGACTTCACCAAACAACTGCAAAGTGCCTCCTTCCAACATGACAAGGACATGCTTCAAGCCCAGATCAACGCAACAAAACAATTGCAGAGTGACATGATGGCCATCAAAGCAGGGGTTTTGACCGCTGGCGGCTTTTCCCCTGCTGATGCAGCCAGAGGGGCAGTCAATGCTCCAATGACAAAAGTCTTAGATTGGTCAGGGACGCGTTACTGGGCACCCAACTCAACCAAAACAACAAGCCAATCTGGCCAGTTCTCCTCTACAACTGTACATAGACCCTTTGTTCAATCAAAAACTGTCCAACCATCTCCTTCGCGGGCGCTCTCATCTTCGGGTAGCGTTCGCAGCCTTTCTACTCAATCAACAATGCTTTCAAATTCTAGCTCCTCTTCTCGTGGGACTCCTTCAACTCAATCAACAGATATTTCTTCCTCGCGAACGGCAGACTGGGTTCGAAGTCAGAGGAGCCTGAGCCCCTATATGGATGGGGCTCTGCAGACAGCCTTTGTCACCCCACCATCAAGCAGAGCTTCTTCTACAGGCACCGTCTCAACAGTGCCTAAAGGGGTTTTGGACTCCTGGACACCTGCGTTCAACACCCGCAGGCAGCCGCTTTTCGCACACCTCAGGAAGAGGGGGGAGTCACAAGCCTAGTGAAAAGAATTATTTTGATAAATTCTTTT
```
