## Supplemental material tarball for "VADR: validation and annotation of virus sequence submissions to GenBank": nc.r200.fa.96

```
>KC409299.1 Norovirus Hu/GII/20457/2010/VNM, complete genome
GAATGAAGATGGCGTCTAACGACGCTTCCGCTGCCGCTGTTGCTAACAGCAACAACGACACCGCAAAATCTTCAAGTGACGGAGTGCTTTCTAGCATGGCTGTCACTTTTAAACGAGCCCTCGGGGCGCGGCCTAAACAGCCTCCCCCGAGGGAAAAACCACAAAGACCCCCACGACCACCCACTCCAGAACTGGTTAAAAATATTCCCCCTCCCCCACCCAACGGAGAGGATGAAATAGTGGTTTCTTATAGTGTCAAAGATGGTGTTTCCGGCTTGCCTGACCTTTCCACCGTCAGGCAACCGGAAGAATCTAACACGGCCTTCAGTGTCCCTCCACTCAATCAGAGGGAGAATAGAGATGCTAAGGAACCACTTACTGGAACAATTCTGGAAATGTGGGACGGGGAAATCTACCATTATGGCCTGTATGTGGAGCGAGGTCTTGTACTAGGTGTGCACAAACCACCAGCTGCCATCAGCCTCGCTAGGGTTGAGCTGGCACCACTCTCCTTGTACTGGAGACCTGTGTACACTCCTCAGTACCTCATCTCTCCAGACACTCTCAAGAAATTATCCGGAGAAACGTTCCCCTACACAGCCTTTGACAACAACTGTTATGCCTTTTGTTGCTGGGTCCTGGACCTAAATGACTCGTGGCTGAGCAGGAGAATGATCCAGAGAACAACTGGTTTCTTCAGGCCCTACCAAGACTGGAATAGGAAACCCCTTCCCACTATGGATGACTCCAAAATAAAGAAGGTAGCTAACATATTCCTGTGTGCTCTGTCCTCGCTGTTCACCAGACCCATAAAAGATATAATAGGGAAGATAAGACCTCTTAACATCCTCAACATCTTAGCCTCATGTGATTGGACTTTTGCAGGTATAGTGGAGTCCCTGATACTCTTGGCAGAACTCTTTGGAGTTTTCTGGACACCCCCAGATGTGTCTGCGATGATTGCCCCCTTACTTGGTGACTACGAGCTACAAGGACCTGAGGACCTTGCAGTTGAGCTCGTCCCCGTGGTGATGGGGGGAATTGGTTTGGTGCTAGGATTCACCAAAGAGAAGATTGGGAAAATGTTGTCATCTGCTGCGTCTACCTTGAGAGCTTGTAAAGACCTTGGTGCATATGGGCTAGAGATCCTAAAGTTGGTCATGAAGTGGTTCTTCCCGAAGAAGGAAGAGGCAAATGAGCTGGCTATAGTGAGGTCTATCGAGGATGCAGTCCTGGACCTCGAGGCAATTGAAAACAACCATATGACCACCTTGCTCAAAGACAAAGACAGTCTGGCAACCTATATGAGAACACTTGACCTTGAGGAGGAGAAAGCCAGGAAACTCTCAACCAAGTCTGCCTCACCCGACATCGTGGGCACAATCAACGCCCTCCTGGCGAGAATCGCTGCCGCACGTTCTCTGGTGCACCGAGCGAAGGAGGAGCTTTCCAGCAGACCAAGACCTGTGGTGTTGATGATATCAGGCAGGCCAGGAATAGGGAAGACCCACCTCGCTAGGGAAGTGGCTAAGAGAATCGCAGCCTCCCTCACAGGAGACCAGCGTGTGGGCCTCATCCCACGCAATGGCGTCGACCATTGGGATGCGTACAAGGGGGAGAGGGTCGTCCTATGGGACGATTATGGAATGAGCAACCCTATTCACGATGCCCTCAGGCTGCAAGAACTCGCTGACACTTGCCCCCTCACTCTAAACTGTGACAGGATCGAAAATAAAGGAAAGGTCTTTGACAGCGATGTCATCATTATCACCACTAATCTGGCCAACCCAGCGCCACTGGACTATGTCAACTTTGAAGCATGCTCGAGGCGCATCGACTTCCTCGTGTATGCAGAAGCCCCTGAAGTCGAAAAGGCGAAGCGTGACTTCCCAGGCCAGCCTGACATGTGGAAGAACGCTTTCAGTTCTGATTTCTCACACATAAAACTAGCACTGGCCCCACAGGGTGGTTTCGACAAGAACGGGAACACCCCACACGGAAAGGGCGTTATGAAGACTCTCACCACTGGCTCCCTTATTGCCCGGGCATCAGGGCTACTCCATGAGAGGTTAGATGAATTTGAACTGCAGGGCCCAGCTCTCACCACCTTCAATTTCGATCGCAATAAGGTGCTTGCCTTTAGACAGCTTGCTGCTGAAAATAAATATGGATTGATGGACACAATGAGAGTTGGGAAACAGCTCAAGGATGTCAGAACCATGCCAGAACTCAAACAAGCACTCAAGAATGTCTCAATCAAGAAGTGCCAAATAGTGTATAGTGGTTGCACCTACATACTTGAGTCTGATGGCAAGGGCAATGTGAAAGTTGACAGAATCCAAAGCGCCGCCGTGCAGACCAACAATGAGCTGGCTGGTGCCCTGCACCATTTGAGGTGCGCCAGAATCAGGTACTATGTCAAGTGTGTCCAGGAGGCCCTGTATTCCATCATTCAAATCGCTGGGGCTGCATTTGTCACCACGCGCATTGCCAAGCGCATGAACATACAAGACCTATGGTCCAAGCCACAAGTGGAAAACACAGAGGAGACTACCAGCAAGGACGGGTGCCCAAAACCTAAGGACGATGAGGAGTTTGTCATTTCATCCGACGACATCAAAACTGAGGGTAAGAAAGGGAAGAACAAGACTGGCCGCGGCAAGAAGCACACAGCATTTTCAAGCAAAGGCCTCAGTGATGAGGAGTACGATGAGTACAAAAGGATTAGAGAAGAAAGGAATGGCAAGTACTCTATAGAAGAGTACCTTCAGGACAGGGACAAATACTATGAGGAGGTGGCCATCGCCAGGGCGACTGAGGAAGACTTCTGTGAAGAGGAGGAGGCCAAGATCCGGCAAAGGATCTTTAGGCCAACAAGGAAACAACGCAAGGAGGAAAGAGCCTCTCTCGGTCTGGTCACAGGCTCTGAAATTAGGAAAAGAAACCCAGATGACTTCAAACCCAAAGGGAAATTGTGGGCTGACGATGACAGGAGTGTGGACTACAATGAGAAACTCAGTTTTGAGGCCCCACCAAGCATCTGGTCGAGAATAGTCAACTTTGGTTCAGGCTGGGGATTTTGGGTCTCCCCCAGTCTGTTCATAACATCAACCCATGTCATACCCCAGGGCGCAAAGGAGTTCTTTGGAGTCCCCATCAAACAAATACAGGTACACAAGTCAGGCGAGTTCTGTCGCTTGAGATTCCCAAAACCAATCAGGACTGATGTGACGGGCATGATCTTAGAAGAAGGCGCACCTGAGGGCACCGTGGTCACACTACTCATCAAAAGGTCCACTGGGGAACTCATGCCCCTAGCAGCTAGAATGGGGACCCATGCGACCATGAAGATCCAAGGGCGCACTGTTGGAGGCCAGATGGGCATGCTTCTGACAGGGTCCAACGCCAAGAGCATGGACCTGGGTACTACACCAGGTGATTGTGGCTGCCCCTATATCTACAAGAGAGGTAATGACTATGTGGTCATTGGGGTCCACACGGCTGCCGCACGTGGGGGGAACACTGTCATATGTGCCACCCAGGGGAGTGAAGGAGAGGCTACACTTGAAGGTGGTGACAACAAGGGGACATACTGTGGTGCACCAATCCTAGGCCCAGGGAGTGCCCCAACACTTAGCACCAAGACCAAATTCTGGAGATCGTCCACAGCATCACTCCCACCTGGCACTTATGAACCAGCCTATCTTGGTGGCAAGGACCCTAGGGTCAAGGGTGGCCCTTCACTGCAGCAAGTCATGAGGGAACAGTTGAAGCCATTCACAGAGCCCAGGGGCAAGCCACCAAAACCAAGTGTATTAGAAGCTGCCAAGAAGACCATCATCAATGTCCTTGAGCAAACAATTGATCCACCTGAGAAATGGTCGTTCGCACAAGCTTGCGCGTCCCTTGATAAGACCACTTCCAGTGGTCATCCGCACCACATGCGGAAAAACGACTGCTGGAATGGGGAGTCCTTCACAGGCAAGCTGGCAGACCAGTCTTCCAAGGCCAACCTGATGTTTGAAGAAGGGAAGAACATGACCCCAGTCTACACAGCTGCGCTCAAGGATGAGTTAGTTAAAACTGACAAAATTTATGGTAAGATCAAGAAGAGGCTTCTCTGGGGCTCGGACTTGGCGACCATGATCCGGTGTGCTCGAGCATTCGGAGGCCTAATGGATGAACTCAAAGCGCACTGTGTCACACTTCCCATTAGAGTTGGCATGAATATGAATGAGGATGGCCCCATCATCTTCGAGAGGCATTCCAGGTACACATATCACTATGATGCTGATTACTCTCGATGGGATTCAACACAACAGAGAGCCGTGTTGGCAGCAGCTCTAGAAATCATGGTTAAATTCTCCCCAGAACCACACTTGGCTCAGGTAGTCGCGGAGGACCTTCTTTCTCCTAGCGTGGTGGACGTGGGCGACTTCACAATATCAATCAACGAGGGTCTTCCCTCTGGGGTGCCCTGCACCTCCCAATGGAACTCCATCGCCCACTGGCTTCTCACTCTCTGTGCGCTCTCTGAAGTCACAAACCTGTCCCCTGATACCATACAGGCTAACTCCCTCTTCTCTTTTTATGGTGATGATGAAATTGTAAGCACAGACATAAAATTGGACCCGGAAAAATTGACAGCAAAGCTCAGAGAATATGGGTTAAAACCAACCCGCCCTGACAAAACTGAAGGACCCCTTGTCATCTCTGAAGACCTGAATGGCCTAACTTTTCTGCGGAGAACTGTGACCCGCGACCCAGCTGGTTGGTTTGGAAAACTGGAGCAGAGTTCAATACTCAGGCAAATGTATTGGACTAGGGGTCCCAACCATGGAGACCCATCTGAAACAATGATTCCACACTCCCAAAGACCCATACAATTGATGTCCCTACTGGGGGAGGCCGCTCTCCACGGCCCAGCATTTTACAGCAAAATCAGCAAATTGGTCATTGCAGAGCTAAAAGAAGGTGGCATGGATTTTTACGTGCCCAGACAAGAGCCAATGTTCAGATGGATGAGATTCTCAGATCTGAGCACGTGGGAGGGCGATCGCAATCTGGCTCCCAGTTTCGTGAATGAAGATGGCGTCGAGTGACGCCAACCCATCTGATGGGTCCACAGCCAACCTTGTCCCAGAGGTCAACAATGAGGTTATGGCTTTGGAGCCCGTAGTTGGTGCCGCCATTGCGGCACCTGTAGCGGGCCAACAAAATGTAATTGACCCCTGGATTAGAAACAATTTTGTACAAGCCCCTGGTGGAGAGTTTACAGTATCCCCTAGAAACGCTCCAGGTGAAATACTATGGAGCGCGCCCTTAGGCCCTGATTTGAATCCCTACCTTTCCCATTTGGCCAGAATGTACAATGGTTATGCAGGTGGTTTTGAAGTGCAGGTAATCCTCGCGGGGAACGCGTTCACCGCCGGGAAAATCATATTTGCAGCAGTCCCACCAAATTTTCCAACTGAAGGTTTGAGCCCCAGCCAGGTCACTATGTTCCCCCACATAATAGTAGATGTTAGGCAATTGGAACCTGTGTTGATTCCCTTACCCGATGTTAGGAATAATTTCTACCATTATAATCAATCAAATGACCCCACCATCAAATTGATAGCAATGTTGTACACACCACTTAGGGCTAATAATGCCGGGGACGATGTCTTCACAGTTTCTTGTCGAGTTCTCACGAGACCATCCCCCGATTTTGATTTCATATTTTTGGTGCCACCCACAGTTGAATCAAGAACTAAACCATTCTCTGTCCCAGTTTTAACTGTTGAGGAAATGACCAATTCAAGGTTCCCCATTCCTTTGGAGAAGTTGTTCACGGGCCCCAGTAATGCCTTTGTTGTTCAACCACAAAACGGCAGGTGCACGACCGATGGCGTGCTCCTAGGTACTACCCAACTGTCTCCCGTCAACATCTGCACCTTCAGAGGGGACGTCACCCATATTCCAGGCAGTCGTAACTACACAATGAATTTGGCCTCCCAAAATTGGAACAGTTACGACCCAACAGAAGAAATCCCAGCCCCTCTAGGAACTCCAGATTTCGTGGGGAAGATTCAAGGTGTGCTCACCCAAACCACAAGGACAAATGGCTCGACCCGCGGCCACAAAGCTACAGTGTACACTGGGAGCGCCGACTTTTCTCCAAAACTGGGTAGAGTTCAATTTGCCACTGACACAGACAATGATTTTGAAACTAACCAAAACACAAAGTTCACCCCAGTCGGTGTTATCCAGGATGGTAGTACCACCCCCCGAAATGAACCCCAACAATGGGTGCTCCCAAGTTATTCAGGTAGAGATGTTCATAATGTGCACCTGGCCCCTGCTGTAGCCCCCACTTTCCCGGGCGAGCAGCTCCTCTTCTTCAGATCTACTATGCCCGGATGCAGCGGGTACCCCAACATGGACTTGGACTGTCTGCTCCCCCAGGAATGGGTGCAATATTTCTACCAGGAGGCAGCCCCAGCACAATCTGATGTGGCTCTGCTAAGATTTGTGAATCCGGACACAGGTAGGGTTTTGTTTGAGTGTAAGCTTCATAAATCAGGCTATGTTACAGTGGCTCACACTGGCCAACATGATTTGGTTATCCCCCCCAATGGTTATTTTAGATTTGATTCCTGGGTCAACCAGTTCTACACACTTGCCCCCATGGGAAATGGGACGGGGCGTAGACGTGCATTATAATGGCTGGAGCTTTCTTTGCTGGATTGGCATCTGACGTCCTTGGCTCTGGACTTGGTTCCCTAATCAATGCTGGGGCTGGGGCCATCAACCAAAAAGTTGAATTTGAAAACAACAGAAAATTGCAACAAGCTTCCTTCCAATTTAGTAGCAATCTACAACAGGCTTCCTTTCAACATGACAAAGAGATGCTCCAAGCACAAATTGAGGCCACCAAAAAGTTGCAACAGGAGATGATGAGAGTTAAACAAGCAATGCTCCTAGAGGGTGGATTCTCTGAGACAGATGCAGCCCGTGGGGCAATCAACGCCCCCATGACAAAAACTTTGGACTGGAGCGGGACAAGGTACTGGGCTCCCGATGCTAGGACTACAACATATAATGCAGGCCGCTTTTCCACCCCCCAACCCTCGGGGGCACTACCAGGAAGAGCTAATCTTAGGGCCACTGTCCCCGCCCGGGGTTCCTCCAGCACGTCCTCTAACTCTTCTATTGCTACTTCTGTGTATTCAAATCAAACCACCTCAACGAGACTTGGTTCTACAGCTGGTTCTGGTACCAGTGTCTCGAGTCTCCCGTCAACTGCAAGGACTAGGAGCTGGGTTGAGGATCAAAATAGGAATTTGTCACCTTTCATGAGGGGGGCCCATAACATCTCGTTCGTCACCCCACCATCTAGCAGATCCTCCAGCCAAGGCACAGTCTCAACCGTGCCCAAAGAAGTTTTGGACTCCTGGACTGGCGCTTTCAACACGCGCAGGCAGCCTCTCTTCGCTCACATTCGCAAGCGAGGGGAGTCACGGGTGTAA
```
