## Supplemental material tarball for "VADR: validation and annotation of virus sequence submissions to GenBank": nc.r200.fa.97

```
>FJ515294.1 Norovirus Hu/GI.2/Leuven/2003/BEL, complete genome
GTGAATGATGATGGCGTCGAAAGACGTCGTTGCAACTAATGTTGCAAGCAACAACAATGCTAACAACACTAGTGCTACATCTCGATTTTTATCGAGATTTAAGGGCTTAGGAGGTGGCGCAAGCCCCCCTAGTCCTATAAAAATTAAAAGTACAGAAATGGCTCTGGGATTAATTGGCAGAACAACTCCAGAACCAACAGGGACCGCTGGTCCACCGCCCAAACAACAGAGGGACCGACCTCCCAGAACTCAGGAGGAGGTCCAGTATGGTATGGGATGGTCTGACAGGCCCATTGATCAAAACGTTAAATCATGGGAAGAGCTTGATACCACAGTCAAGGAAGAGATCTTAGACAACCACAAAGAGTGGTTTGACGCTGGTGGTTTGGGTCCTTGCACAATGCCTCCAACATATGAACGGGTCAGGGATGACAGTCCACCTGGTGAACAGGTTAAATGGTCCGCGCGTGATGGAGTCAACATTGGAGTGGAGCGCCTCACAACAGTGAGTGGACCCGAGTGGAACCTTTGCCCTCTACCCCCCATTGACTTAAGGAACATGGAGCCAGCCAGTGAACCCACTATTGGAGATATGATAGAATTCTATGAAGGCCACATCTATCATTACTCCATATACATTGGGCAAGGCAAAACAGTCGGTGTCCATTCTCCACAGGCAGCGTTCTCAGTGGCTAGGGTGACCATCCAGCCCATAGCCGCTTGGTGGAGAGTTTGTTACATACCCCAACCCAAGCACAGACTGAGTTACGACCAACTCAAGGAATTAGAGAATGAGCCATGGCCATATGCGGCCATAACTAATAATTGTTTTGAATTCTGCTGTCAAGTCATGAACCTTGAGGACACGTGGTTACAGAGGCGGTTGATCACGTCGGGTAGATTCCACCACCCCACCCAATCGTGGTCACAGCAGACCCCTGAGTTCCAGCAAGATAGCAAGTTAGAGTTGGTCAGGGATGCTATATTAGCTGCAGTGAATGGTCTTGTTTCGCAGCCCTTCAAGAATTTCTTGGGTAAACTCAAACCTCTCAATGTGCTCAACATTTTGTCTAATTGTGATTGGACCTTCATGGGAGTGGTGGAGATGGTTATACTATTACTTGAACTCTTTGGCGTGTTCTGGAACCCGCCTGATGTGTCCAATTTTATAGCGTCCCTTCTCCCTGATTTCCATCTTCAAGGACCTGAAGACTTGGCACGAGATCTAGTCCCAGTGATTCTTGGCGGCATAGGATTGGCCATCGGGTTCACCAGAGACAAAGTTACAAAGGTTATGAAGAGTGCTGTGGATGGTCTTCGAGCTGCTACACAACTGGGACAATATGGGTTAGAAATATTCTCACTACTCAAGAAGTATTTCTTTGGGGGGGACCAGACTGAGCGCACCCTCAAAGGCATTGAGGCGGCAGTCATAGATATGGAAGTGTTGTCCTCCACATCAGTGACACAGCTAGTGAGAGACAAACAGGCAGCAAAAGCTTATATGAACATCTTGGACAATGAAGAAGAGAAAGCCAGGAAGCTCTCAGCTAAAAACGCTGACCCACATGTGATATCCTCAACAAATGCCCTAATATCGCGTATTTCCATGGCACGATCTGCATTGGCCAAGGCCCAGGCTGAGATGACCAGTCGAATGAGACCAGTTGTTATTATGATGTGTGGCCCGCCTGGGATTGGGAAGACCAAGGCTGCTGAGCACCTAGCTAAGCGTCTAGCTAATGAGATCAGACCTGGTGGTAAGGTGGGGTTGGTTCCCCGTGAAGCTGTCGACCACTGGGACGGTTATCATGGTGAGGAAGTGATGCTGTGGGACGACTATGGCATGACAAAAATACAAGATGACTGTAATAAACTCCAAGCCATTGCTGATTCGGCCCCACTCACCTTAAATTGTGACAGGATTGAAAACAAAGGAATGCAGTTCGTTTCAGATGCAATAGTCATCACTACCAACGCCCCAGGCCCCGCCCCTGTGGACTTTGTCAACCTTGGACCAGTGTGTAGACGGGTCGACTTCTTGGTCTACTGCTCTGCCCCAGAGGTGGAACAGATACGGAGGGTCAGCCCTGGTGATACATCAGCACTGAAAGACTGTTTTAAGCCAGACTTCTCTCATTTAAAAATGGAGCTGGCTCCACAAGGTGGGTTTGACAATCAAGGGAACACACCGTTTGGCAAAGGCACCATGAAGCCAACAACCATTAACAGACTTCTCATACAAGCTGTGGCCCTTACCATGGAAAGGCAGGATGAGTTTCAGTTACAGGGGAAGATGTATGACTTTGATGATGACAGGGTGTCAGCATTCACCACCATGGCACGTGATAATGGCCTGGGCATCTTGAGCATGGCAGGTCTGGGCAAGAAGCTACGTGGTGTTACAACGATGGAGGGCTTAAAGAATGCCCTAAAGGGGTACAAAATCAATGCGTGCACAATAAAATGGCAGGCCAAAGTGTACTCACTAGAATCAGATGGCAACAGTGTCAACATTAAAGAGGAGAGGAACGTCTTAACTCAGCAACAACAGTCGGTGTGTGCCGCCTCTGTCGCGCTCACTCGTCTTCGGGCTGCGCGCGCGGTGGCATACGCATCGTGCATCCAATCGGCTATAACTTCTATACTACAAATTGCTGGCTCAGCCCTAGTGGTCAACAGAGCAGTGAAGAGAATGTTTGGCACGCGCACAGCCACCTTGTCCCTAGAGGGCCCCCCCAGAGAACACAAATGCAGGGTCCACATGGCCAAGGCCGCAGGAAAGGGACCTATTGGCCATGATGATGTGGTAGAAAAGTATGGGCTTTGCGAAACAGAGGAGGACGAAGAAGTGGCCCACGCTGAAATCCCTTCTGCTACCATGGAGGGCAAGAACAAAGGGAAGAACAAGAAAGGACGTGGTCGGAGGAACAATTACAACGCCTTCTCCCGCAGAGGACTCAATGATGAAGAGTACGAAGAGTACAAGAAGATACGCGAGGAGAAAGGTGGCAACTACAGCATACAGGAGTACCTAGAAGACAGACAAAGGTATGAAGAAGAGCTGGCAGAGGTTCAAGCAGGTGGAGATGGAGGAATTGGGGAAACTGAAATGGAAATCCGCCACAGAGTGTTCTACAAATCCAAGAGCAGAAAGCATCATCAGGAAGAACGACGCCAGCTAGGGCTGGTGACAGGTTCCGACATTCGGAAGAGAAAACCAATCGACTGGACCCCACCCAAGTCAGCATGGGCAGATGATGAGCGTGAGGTGGATTACAATGAGAAGATCAGCTTCGAGGCGCCCCCCACTTTATGGAGTAGAGTGACAAAGTTTGGGTCTGGATGGGGTTTCTGGGTCAGCCCTACAGTCTTCATAACCACAACGCACGTTATACCAACCAGTGCAAAGGAGTTCTTTGGTGAACCCCTAACCAGCATAGCTATCCACAGGGCTGGTGAGTTCACTCTCTTCAGGTTTTCAAAGAAAATTAGGCCTGATCTCACAGGTATGATCCTTGAGGAGGGTTGCCCCGAGGGCACGGTGTGTTCAGTACTAATAAAAAGGGACTCTGGTGAACTACTGCCATTGGCCGTGAGGATGGGCGCAATAGCATCAATGCGCATACAGGGCCGCCTTGTCCATGGGCAATCTGGCATGTTACTCACCGGGGCAAATGCTAAGGGCATGGACCTTGGAACCATCCCAGGGGATTGTGGGGCTCCTTATGTTTATAAGAGGGCTAATGACTGGGTGGTCTGTGGTGTACATGCCGCTGCCACCAAGTCAGGCAACACCGTTGTGTGCGCCGTTCAGGCCAGTGAAGGAGAAACTACGCTTGAAGGCGGTGACAAAGGTCATTATGCTGGACATGAAATAATTAAGCATGGTTGTGGACCAGCTCTATCAACCAAAACCAAATTCTGGAAATCATCCCCCGAACCACTGCCCCCTGGGGTCTACGAGCCCGCCTACCTCGGGGGCCGGGACCCTAGGGTGTCTGGCGGTCCCTCACTCCAACAAGTGTTGCGGGATCAGTTAAAGCCATTTGCTGAGCCACGAGGACGTATGCCAGAACCAGGTCTCTTGGAGGCCGCAGTTGAGACTGTGACTTCATCATTAGAGCAGGTTATGGACACTCCCGTTCCTTGGAGCTATAGTGATGCGTGCCAGTCCCTTGACAAGACCACTAGTTCTGGTTTCCCCTACCATAGAAGGAAGAATGACGACTGGAATGGCACCACCTTTGTTAGGGAGTTAGGGGAGCAGGCGGCACACGCTAATAACATGTATGAGCAGGCTAAAAGTATGAAACCCATGTACACGGCAGCACTTAAAGATGAACTAGTCAAACCAGAGAAAGTATACCAGAAAGTGAAAAAGCGCTTGTTATGGGGAGCAGACTTGGGCACGGTAGTTCGGGCCGCACGGGCTTTTGGCCCATTCTGTGATGCTATAAAATCCCACACAATCAAATTGCCTATCAAAGTTGGAATGAATTCAATTGAGGATGGACCACTGATCTATGCAGAACATTCGAAATATAAGTACCATTTTGATGCAGATTACACAGCTTGGGATTCAACTCAAAATAGGCAAATCATGACAGAGTCATTTTCAATCATGTGTCGGCTAACTGCATCACCTGAATTAGCTTCAGTGGTGGCTCAAGACTTGCTCGCACCTTCAGAGATGGATGTTGGTGACTACGTCATAAGAGTGAAGGAAGGTCTCCCATCTGGTTTCCCATGCACATCACAAGTTAATAGCATAAACCATTGGTTAATAACTCTGTGTGCCCTTTCTGAAGTAACTGGTCTGTCGCCAGATGTTATCCAGTCTATGTCATATTTCTCTTTCTATGGTGATGATGAAATAGTGTCAACTGACATAGAATTTGATCCAGCAAAACTAACACAAGTTCTCAGAGAGTATGGACTTAAACCCACCCGCCCCGACAAAAGCGAGGGCCCAATAATTGTAAGGAAGAATGTGGATGGTTTGGTCTTTTTACGTCGCACTATCTCCCGTGACGCTGCGGGATTCCAAGGACGACTGGACCGAGCATCCATTGAGAGACAAATCTACTGGACTAGAGGACCCAACCATTCAGACCCTTTTGAGACCCTGGTGCCACACCAACAAAGGAAGGTCCAACTAATATCATTATTGGGCGAGGCCTCACTGCATGGTGAAAAGTTTTACAGGAAGATTTCAAGCAAAGTTATCCAGGAAATTAAAACAGGGGGTCTTGAAATGTATGTGCCAGGATGGCAAGCCATGTTCCGTTGGATGCGGTTCCATGACCTTGGTTTGTGGACAGGAGATCGCAATCTCCTGCCCGAATTTGTAAATGATGATGGCGTCTAAGGACGCCCCTCAAAGCGCTGATGGCGCAAGCGGCGCAGGTCAACTGGTGCCGGAGGTTAATACAGCTGACCCCTTACCCATGGAACCCGTGGCTGGGCCAACAACAGCCGTAGCCACTGCTGGGCAAGTTAATATGATTGATCCCTGGATTGTTAATAATTTTGTCCAGTCACCGCAAGGTGAGTTTACAATTTCCCCTAATAATACCCCCGGTGATATTTTGTTTGATCTACAATTAGGTCCACATTTAAACCCTTTCTTGTCACATTTGTCCCAAATGTATAATGGCTGGGTTGGAAACATGAGAGTTAGGATTCTCCTTGCTGGGAATGCATTCTCAGCCGGAAAGATTATAGTCTGTTGTGTCCCCCCTGGCTTCACATCTTCCTCTCTCACCATAGCTCAGGCTACATTGTTTCCCCATGTGATTGCTGATGTGAGAACCCTTGAACCAATAGAAATGCCCCTCGAGGACGTGCGCAATGTCCTCTATCACACCAATGATAATCAACCAACAATGCGGCTGGTGTGTATGCTGTACACGCCGCTCCGCACTGGTGGGGGGTCTGGTAATTCTGATTCTTTTGTAGTTGCTGGCAGGGTGCTCACGGCCCCTAGTAGCGACTTCAGTTTCTTGTTCCTTGTCCCGCCTACCATAGAACAGAAGACTCGGGCTTTTACTGTGCCCAATATCCCCTTGCAAACCTTATCCAATTCTAGGTTTCCTTCCCTCATCCAGGGGATGATTCTGTCCCCTGACGCATCTCAAGTGGTCCAATTCCAAAATGGACGTTGTCTTATAGATGGTCAACTCCTAGGCACTACACCCGCCACATCAGGACAGCTGTTCAGAGTGAGAGGAAAGATAAATCAGGGAGCCCGCACACTCAATCTCACAGAGGTGGATGGCAAGCCATTCATGGCATTTGATTCCCCTGCACCTGTGGGGTTCCCCGATTTTGGAAAATGTGATTGGCACATGAGAATCAGCAAAACCCCAAATAACACAAGCTCAGGTGACCCTATGCGCAGTGTCGACGTGCAAACCGATGTGCAGGGTTTTGTGCCACACCTGGGAAGCATACAGTTTGATGAAGTGTTCAACCATCCCACAGGTGACTACATTGGCACCATTGAATGGATTTCCCAGCCATCTACACCCCCTGGAACAGATATTAATTTATGGGAGATCCCCGATTATGGATCATCCCTCTCCCAAGCAGCTAATCTGGCCCCCCCAGTATTCCCCCCTGGATTTGGTGAGGCTCTTGTGTACTTTGTTTCTGCTTTTCCAGGCCCCAACAACCGCTCAGCCCCGAATGATGTGCCTTGTCTCCTCCCTCAAGAGTACGTAACCCACTTTGTCAGTGAACAAGCCCCAACGATGGGTGACGCAGCTTTGCTGCATTATGTCGACCCTGATACCAACAGAAACCTTGGGGAGTTCAAGTTATACCCTGGAGGTTACCTCACCTGTGTACCAAACGGGGTGGGTGCCGGGCCTCAACAGCTTCCCCTTAATGGTGTCTTTCTCTTTGTCTCTTGGGTGTCTCGTTTTTATCAGCTCAAGCCTGTGGGAACAGCCAGTACGGCAAGAGGTAGGCTTGGAGTGCGCCGTATATAATGGCCCAAGCCATTATAGGAGCAATTGCCGCGTCAGCTGCTGGCTCAGCATTGGGTGCGGGCATCCAGGCTGGTGCCGAAGCTGCGCTTCAGAGTCAGAGATACCAACAAGACTTAGCCCTGCAAAGGAATACCTTTGAACATGATAAAGATATGCTTTCCTACCAGGTTCAGGCAAGTAATGCGCTCTTAGCAAAGAATCTCAATACCCGCTATTCTATGCTTATTGCAGGAGGTCTTTCTAATGCTGATGCTTCTCGGGCTGTTGCTGGAGCCCCAGTAACACAATTGATTGATTGGAACGGCACTCGTGTTGCTGCCCCCAGATCAGATGCAACAACTCTGAGGTCTGGTGGTTTTATGGCAGTCCCCATGCCTGTTCAACCCAAATCTAAGGCCCCGCAATCCTCTGGGTTCTCTAATCCTGCTTATGATATGTCCACAGTTTCCTCTAGGACTTCTTCCTGGGTGCAGTCACAGAATTCCCTGCGAAATGTGTCACCATTCCATAGGCAGGCCCTGCAGACTGTATGGGTCACTCCACCTGGGTCTACTTCTTCTTCTTCTGTTTCCTCAACACCTTATGGTGTTTTTAATACGGATAGGATGCCGCTATTCGCAAATTTGCGGCGCTAATGTTGTAATATAATGCAGCAGTGGGCACTATATTCAATTTGGTTTAATTAGTAAATAATTTGGCTATTG
```
