## Supplemental material tarball for "VADR: validation and annotation of virus sequence submissions to GenBank": nc.r200.fa.98

```
>MF405169.1 Norovirus GII.2 strain Hu/US/1971/GII.Pf__GII.2/HenrytonSP17, complete genome
GTGAATGAAGATGGCGTCTACCGACGCTTCTGCTGCCGCTGCTGCTAACAGCAACAACGACAACGTAAAATCTTCAAATGACGGAGTGTTTAACAACATGGCCGTCACTCTTAAACGAGCCCTCGGGGCTCGGCCTAAACAACCAACCCCGAGGGAAAAACCCCCAAAACCCCCCAGACCACCAACACCAGAATTGATAAAGAGAATCCCCTCCCCCCCACCCAATGGCGAGGATGAGCCAATTGTGTCATTTAGTGCCACGGGTGGCGTGTCTGGGTTGCCCGAGCTCACAACTGTCGGGCAGCCGCCTGAGGCCAACACGGCCTTCAGTGTGCCCCCGCTTAGCCTAAGGGAGAATAGGGATGCCAAAGAACCCCTAACCGGGACCATTTTGGAAATGTGGGATGGGGAGATTTATCATTATGGTCTGTATGTGGAGCGAGGCCTTGTGTTGGGTGTACATAAACCACCAGCAGCCATCAGTGTAGCCAAAGTGGAGCTGACTCCCCTTTCACTGTACTGGAGGCCTGTATACACGCCCCATTATCTCATCTCCCCAGACAACCTGAAGAAACTTCATGGGGAGTTATTTCCCTACACGGCGTTCGAGAACAACTGCTACGCCTTCTGCTGCTGGGTTTTGGACTTGAACGATTCGTGGTTGAGCAGGAGGATGATTAGCAGGACCACAGGCTTCTTCAGACCTTACCAAGAATGGAACAGGAAGCCCCTCCCAACCATGGACGATTCAAAACTGAAAAAGGTTGCAAACATCGTCCTGTGTGCCTTGTCATCGCTATTTACTAGGCCCATCAAAGATATAATCGGAAAGCTTAGACCCCTGAATATCCTAAATATCTTAGCTTCATGTGATTGGACTTTTGCTGGCATAGTGGAATCTCTAATTCTTTTAGCAGAACTCTTTGGTGTATTCTGGACGCCCCCAGACGTGTCTGCGATGATCGCACCCCTACTCGGCGATTACGAGTTGCAGGGCCCAGAGGACCTTGCTGTGGAGCTCGTGCCGGTCGTAATGGGCGGGATAGGCTTGGTGCTGGGGTTCACCAAGGAGAAAATAGGCAAAATGCTCTCCTCTGCTGCTTCAACCTTAAGAGCCTGCAAAGATCTTGGAGCCTATGGACTAGAGATACTGAAACTGGTCATGAAATGGTTCTTTCCAAAGAAAGACGAGGCCAATGAGTTAGCTATGGTAAGAGCCATTGAAGACGCAGTACTGGACCTAGAAGCCATTGAGAATAACCATATGACCACTCTGCTCAAAGATAAGAACAGTCTTGCAGCCTACATGAAGACCTTAGATATGGAAGAAGAGAAGGCAAGGAAACTGTCCACAAAGTCAGCTTCCCCTGACATCGTGGGCACAATCAATGCTTTGCTTGCACGAATCGCTGCCGCACGCTCATTAGTCCATAGAGCTAAGGAAGAGCTCTCCAGCAGACCGAGACCAGTCGTGGTTATGATTTCTGGCAAACCTGGAATAGGAAAAACACACTTGGCTAGGGATTTGGCAAAGAAGATAGCCTCGACCCTCACAGGAGATCAAAGAGTGGGGCTTATCCCGCGCAATGGGGTCGATCATTGGGACGCTTATAAAGGTGAAAGGGTCGTGCTATGGGACGACTATGGTATGAGCAACCCCATCCATGATGCTCTCAGACTACAAGAGCTGGCAGACACATGCCCCTTAACTTTGAACTGTGACAGAATTGAGAACAAGGGAAAAGTCTTTGACAGTGATGCAATCATCATCACCACCAATTTGGTCAACCCGGCACCACTAGACTATGTTAACTTTGAGGCCTGCTCCAGGCGCATTGACTTCCTCGTGTATGCTGATGCTCCTGAGGTTGAGAAGGCGAAACGGGACTTCCCCGGCCAACCAGACATGTGGAAAGATGCCTATCGCAATGACTTCTCACATATCAAACTGCAACTGGCACCACAGGGTGGATTTGACAAGAACGGTAACACCCCCCACGGCAAAGGTGTGATGAAAACCCTGACCACTGGATCGCTTGTTGCGCGCGCCTCAGGCCTTTTGCACGAGAGAATGGATGAGTACGAACTGCAAGGACCATCCCTCTCAACCTTCAACTTCGACCGCAACAAAATCGCGGCATTCAGGCAGCTCGCCGCTGAAAACAAGTATGGTTTGATGGACACAATGAGGGTGGGCAACCAGTTGAGGAATGTTACAACTATGGCTGAGCTGAAGCAGGCCTTGAGGAACATCACGATCAAAAAGTGTCAGTTAGTCTATGGTGGGAGCACTTACACTCTCGAGTCTGATGGCAAAGGTAAAGTTATGGTTGAAAAAGTGCAAAACACTAGCATACAAATCAACAATGAAATTGCTGGGGCAGTTCACCATCTCAGATGTGCCAGAATAAGATACTATGTGAAGTGTGTCCAGGAGGCCATTTACTCAGTACTCCAAATTGCCGGCACAGTGTTTGTTACATCACGCATTGTGAGCCGCATGAACATCCAAAACCTATGGTCTAGGCCACAGATAGAGGACACAGATGTGACCACCGCAGATGAAGGGTGTCCTAAACCTAGGGATGAGGAAGAGTTTGTTATCTCTTCAGATGATATCAAGTCAGAAGGGAAAAAGGGCAAAAACAAGAGTGGCCGGGGCAAGAAACACACAGCATTCTCAAGCAAAGGCCTCAGTGACGAGGAGTATGAGGAGTATAAGAGGATCAGAGAGGAGAGGAATGGCAAGTACTCCATAGAAGAGTATCTTCAAGACAGAGATAAATACTATGAGGAGGTGGCCATTGCAAGAGCAACTGAAGAAGACTTTTGTGAAGAAGAGGAGATCAAAATCCGCCAAAGGATCTTCAGGCCTACTCGGAAACAACGTAAAGAAGAGAGAGCCAACCTCGGCCTCGTCACTGGATCTGAGATCAGGAAAAGAAACCCAGATGACTTCAAACCAAAAGGGAAACTGTGGGCTGATGACGACCGAAGTGTCGACTACAATGAAAGGATTAGTTTTGAGGCCCCACCTAGCATCTGGTCCAGGATCGTGAACTTTGGTTCTGGATGGGGATTCTGGGTCTCACCCAGTCTCTTCATAACATCAACACATGTTATACCTCAAGGCATAACCGAAGCTTTTGGAGTGCCCATAAGACAGATCCAAATACATAAATCAGGTGAGTTCTGTCGCCTGAGATTCCCAAAACCCATCAGAACAGATGTTTCAGGAATGATTCTGGAGGAGGGAGCACCGGAGGGCACCGTTGCTACCATCTTGATTAAAAGAACCACTGGAGAGTTGATGCCCCTCGCAGCACGGATGGGCACACATGCGACTATGAAAATCCAAGGTCGCACGGTGGGTGGACAGATGGGGATGCTGCTTACTGGGTCCAACGCCAAGAGCATGGATCTTGGCACCACACCTGGTGACTGTGGGTGCCCCTACATCTACAAGAGGGGAAACGACTATGTGGTTATTGGTGTCCATACAGCTGCTGCCCGTGGGGGGAACACTGTCATCTGTGCCACACAAGGGAGTGAAGGTGAGGCAACACTTGAAGGTGGCGACAACAAGGGAACATATTGTGGAGCGCCAATTCTCGGCCCTGGAAGCGCTCCAAAGCTAAGCACCAAAACCAAGTTCTGGAGGTCTTCCACGACACCGCTCCCACCTGGGACGTATGAGCCAGCATACTTGGGAGGAAAGGACCCCCGAGTTAAAGGTGGGCCATCTCTACAACAAGTCATGAGGGATCAACTGAAACCATTCACTGAGCCTCGTGGCAAGCCTCCAAGACCCAGTGTCCTTGATGCAGCCAAGAAAACTATCATCAATGTGCTAGAGCAAACAATAGATCCCCCGCAAAAGTGGACGTACGCTCAAGCGTGTGCGTCACTTGACAAAACCACCTCCAGCGGGTTCCCCCACCATGTACGTAAAAACGAACATTGGAACGGGGAGACTTTCACCGGAAAATTGGCTGACCAGGCCTCAAAAGCAAACCTTATGTTTGAGGAGGGGAAACACATGACTCCAGTTTACACAGCTGCCCTTAAAGATGAATTAGTGAAGACCGACAAAGTGTATGGGAAGATCAAAAAGAGACTACTTTGGGGTTCGGATCTGGCCACAATGGTGCGGTGTGCGCGGTCCTTTGGGGGCCTGATGGATGAGTTAAAATCACACTGCGTAACCCTCCCCATCAGGGTTGGCATGAACATGAATGAGGACGGGCCCATAGTCTTTGAGAAACACTCCAGGTACAGGTATCATTATGATGCAGACTACTCCAGGTGGGATTCAACACAACAGAGGGCTGTACTGGCTGCAGCCATGGAAATTATGGTAAAGTTTTCAGCAGAACCACAGTTAGCCCAGGTAGTTGCAGAAGATTTGCTGTCTCCTAGTGTGGTTGACGTGGGCGACTTTAAAATTTCAATCAATGAAGGCCTACCGTCAGGTGTGCCGTGCACATCCCAGTGGAATTCCATCGCACATTGGTTACTCACCCTTTGTGCCCTCTCTGAAGTCACAGACTTGTCTCCTGACATAGTGCAGGCCAACTCCCTCTTCTCCTTCTATGGTGATGATGAAATTGTGAGCACAGACATAAAATTGGACCCAGGCAAACTAACAGAGAAGCTGAAAGAATATGGTCTTAAGCCCACCCGCCCTGACAAGACTGAGGGGCCTTTAATTATAAGTGAAGACCTGAATGGCCTAACGTTCCTGCGGAGGACAGTCACCCGTGATCCTGCAGGATGGTTTGGAAGATTGGACCAGAGCTCTATACTAAGGCAATTGTACTGGACCAAAGGTCCCAACCATGAAGACCCTTTTGAGTCAATGATCCCACACTCCCAAAGGCCCATACAGCTCATGTCACTCCTAGGTGAAGCAGCATTGCATGAACCCTCATTCTACAGCAAGATCAGCAAGTTGGTGATATCTGAATTGAAGGAAGGTGGAATGGATTTTTACGTGCCCAGACAGGAACCAATGTTCAGGTGGATGAGATTCTCGGATTTGAGCACGTGGGAGGGCGATCGCAATCTTGCTCCCAGTCTTGTGAATGAAGATGGCGTCGAATGACGCCGCTCCATCTACTGATGGTGCAGCCGGCCTCGTGCCAGAAAGTAATAATGAGGTCATGGCTCTTGAACCTGTAGCTGGTGCCGCCTTGGCAGCTCCAGTTACTGGCCAAACAAATATTATAGACCCTTGGATTAGAGCAAATTTTGTCCAGGCCCCCAATGGTGAATTCACCGTTTCCCCGCGCAATGCCCCTGGTGAAGTGCTATTAAATCTAGAATTGGGTCCAGAATTAAATCCTTATCTGGCACACTTGGCAAGGATGTACAACGGCTATGCTGGTGGCATGGAGGTGCAGGTCATGCTAGCTGGAAATGCGTTTACAGCTGGTAAATTGGTCTTCGCCGCTGTGCCACCTCATTTCCCAGTTGAGAATCTGAGCCCGCAGCAAATCACCATGTTCCCTCATGTGATTATAGATGTTAGAACTTTGGAACCTGTTTTATTGCCACTCCCTGATGTTAGAAATAACTTTTTCCATTATAACCAGAAAGATGACCCCAAAATGAGGATTGTGGCCATGCTTTATACTCCCCTCAGGTCGAATGGCTCTGGTGATGATGTGTTTACAGTTTCTTGCAGGGTGTTAACCAGGCCCTCCCCTGACTTTGACTTTACATACCTGGTACCACCAACAGTAGAGTCTAAAACAAAACCATTTACTCTCCCAATCCTCACACTTGGTGAGTTATCCAATTCCAGATTTCCTGTGTCCATAGATCAAATGTTCACTAGCCCCAACGAGGTCATATCAGTGCAGTGTCAGAATGGGAGATGTACGCTGGATGGGGAGCTCCAAGGAACAACACAGCTCCAGGTTAGCGGTATCTGTGCATTCAAGGGAGAGGTGACTGCTCACTTGCACGATAATGAACACCTTTATAACATCACCATCACAAATTTAAATGGATCCCCTTTTGACCCTTCTGAGGACATTCCTGCCCCACTGGGTGTACCAGACTTTCAAGGGAGAGTTTTTGGTGTCATCAGCCAAAGAGACAACCACAATGCCAGTGGACATAACCAGCCTGCAAACAGGGGCCATGATGCCGTGGTTCCCACATACACAGCCCAATACACCCCAAAGTTAGGCCAGATCCAAATTGGCACGTGGCAGACTGATGACCTAACAGTCAATCAGCCTGTCAAATTCACCCCAGTTGGCCTTAATGATGTGGAGCATTTCAATCAATGGGTGGTCCCCAGGTATGCTGGTGCCCTAAACCTAAACACAAATCTTGCCCCTTCTGTTGCACCGGTGTTTCCAGGGGAACGACTGCTCTTCTTCAGATCATACCTCCCCCTCAAGGGTGGTTATGGCAACCCAGCCATTGACTGCCTGTTACCACAAGAATGGGTGCAGCACTTCTACCAAGAGGCCGCCCCTTCAATGAGTGAGGTGGCCCTTGTTAGATACATTAACCCAGACACCGGTCGGGCGCTGTTTGAGGCCAAGCTTCACAGAGCTGGTTTCATGACAGTCTCGAGCAACACCAGTGCCCCAGTAGTTGTACCTGCCAATGGGTATTTCAGATTTGACTCTTGGGTGAACCAATTTTATTCTTTAGCCCCCATGGGAACTGGGAATGGGCGTAGAAGAGTTCAATAATGGCTGGAGCTTTTATAGCTGGTCTTGCAGGAGACGTGCTCAGTAATGGGCTCGGCTCATTGATTAATGCAGGTGCTAATGCAATAAATCAGAGGGCAGAATTTGATTTTAATCAGAAATTGCAACAAAATTCTTTTAATCATGATAAGGAAATGTTACAGGCTCAAGTTCAAGCAACTAAGCAGCTGCAAGCAGACATGATGGCTATAAAGCAAGGGGTCTTGACCGCTGGCGGCTTCTCCCCTGCTGATGCAGCCAGAGGCGCAGTTAACGCGCCCATGACACAAGCGCTGGACTGGAATGGTACAAGGTATTGGGCACCAGGTTCCATGAGGACAACATCTTACTCTGGAAGGTTCACATCGACTGCTCCAACAAGGCAGGCCGACTTGCAGCATGCTCAAAACCGACCGTCGAGTGGTTCTTCTGTGTCCTCCTATTCCACTCAATCTTCAAGACCAACCCTGACTACAACAGTGGGGTCTTCACACAGTGCAGTCCCATCCAATTCGACTCGGAGCACAAATCTCTCTATGTCCACTGTTTCTAGAGCCACTTCTAGAACCAGTGAATGGGTCAGGGATCAAAATAAAAATTTGGAACCCTATATGCATGGTGCCTTACAGACAGCTTTTGTCACACCACCATCCAGCAGGGCATCCGACGGGACGGTCTCAACCGTTCCCAAGGGTGTTTTGGACTCCTGGACACCTGCGTTTAACACCCGCAGGCAGCCGCTTTTTGCACACCTCCGTAAGAGGGGGGAGTCACAAGCATAGTGAAAAGGTAAAATCTAGCTTAAAATGAATTGATCTTATCTTTT
```
