## Supplemental material tarball for "VADR: validation and annotation of virus sequence submissions to GenBank": nc.r200.fa.99

```
>KC175408.1 Norovirus Hu/Norwalk/20139/2009/VNM, complete genome
GAATGAAGATGGCGTCTAACGACGCTTCCGCTGCCGCTGTTGCTAACAGCAACAACGACACCGCAAAATCTTCAAGTGACAAGATGTTTTCTAACATGGCTGTCACTTTTAAACGAGCCCTCGGGGCGCGGCCTAAACAGCCCCCCCCGAGGGAAATACCACAAAGACCCCCACGACCACCTACTCCAGAACTGGTCAAAAAGATCCCTCCTCCCCCACCCAACGGAGAGGATGAAACAGTGGTTTCTTATAGTGCCAAAGATGGCGTTTCCGGTTTACCTGAGCTTTCCACTGTCAGGCAACCGGAAGAAACCAATACGGCCTTCAGTGTCCCTCCACTCAACCAGAGGGAGAATAGAGATGCTAAGGAACCACTGACTGGAACAATTCTGGAAATGTGGGATGGAGAAATCTACCATTATGGCCTGTATGTTGAGCGAGGTCTTGTGCTGGGTGTGCACAAACCACCAGCTGCCATAAGCCTCGCCAAGGTCGAACTAACACCACTCTCCTTGTTCTGGAGACCTGTGTACACTCCCCAGTACCTCATCCCTCCAGACACTCTCAAGAAATTACACGGAGAAACGTTTCCCTACACAGCCTTTGACAACAATTGCTATGCCTTTTGTTGTTGGGTCCTGAATCTAAATGACTCGTGGCTGAGTAGGAGAATGATCCAGAGAACAACTGGCTTCTTCAGACCCTACCAAGACTGGAATAGGAAACCCCTCCCCACTATGGATGATTCCAAATTAAAGAAGGTAGCTAACATATTCCTGTGCGCCCTGTCTTCGCTATTCACCAGGCCCATAAAAGACATAATAGGAAAGCTAAGACCTCTCAACATCATCAACATCCTGGCTTCATGTGATTGGACTTTCGCAGGCATAGTGGAGTCTTTGATACTCTTGGCAGAGCTCTTTGGAGTCTTCTGGACACCCCCAGATGTGTCTGCGATGATTGCCCCCTTACTCGGTGATTTCGAGTTACAAGGACCTGAGGACCTTGTAGTGGAGCTCGTCCCTGTAGTAATGGGGGGAATTGGTTTGGTGCTGGGATTCACCAAAGAGAAGATTGGGAAAATGTTGTCATCTGCTGCATCCACCTTGAGAGCTTGTAAAGATCTTGGTGCATATGGGCTAGAGATCCTAAAGTTAGTCATGAAATGGTTCTTCCCGAAGAAAGAGGAGGCAAATGAACTGGCTATGATGAGATCCATCGAGGATGCAGTACTGGACCTTGAGGCAATTGAAAACAACCATATGACCACCTTGCTCAAAGACAAAGACAGCCTGGCAACCTACATGAGAACCCTTGACCTCGAGGAAGAGAAAGCCAGAAAACTCTCAACTAAGTCTGCTTCACCTGACATCGTGGGCACAATCAACGCCCTTCTGGCGAGAATCGCCGCTGCACGCTCCCTGGTGCACCGAGCGAAGGAGGAGCTTTCCAGCAGACCAAGACCTGTAGTCTTGATGATATCAGGCAGACCAGGGATAGGAAAAACCCACCTTGCTAGGGAAGTGGCTAAGAGAATCGCAGCCTCCCTCACAGGAGACCAGCGTGTAGGCCTCATCCCACGCAATGGCGTCGATCACTGGGATGCGTACAAGGGGGAGAGGGTCGTCCTATGGGACGACTATGGAATGAGCAACCCCATTCACGACGCCCTTAGGCTGCAAGAACTCGCTGACACTTGCCCCCTTACTCTAAATTGTGACAGGATTGAGAATAAAGGAAAGGTCTTTGACAGCGATGTCATCATTATCACCACTAATCTGGCCAACCCAGCACCACTGGACTATGTCAACTTTGAAGCGTGCTCGAGGCGCATCGATTTCCTCGTGTATGCAGAAGCCCCCGAGGTCGAAAAGGCGAAGCGTGACTTCCCGGGCCAACCTGACATGTGGAAAAACGCTTTTAGTTCTGATTTCTCACACATAAAATTAGCACTGGCTCCACAAGGTGGCTTTGATAAGAACGGGAACACCCCACACGGGAAGGGCGTCATGAAGACTCTCACCACTGGCTCCCTCATTGCCCGGGCATCAGGGCTGCTCCATGAGAGATTGGATGAGTTTGAACTACAGGGCCCAGCTCTTACCACCTTCAACTTTGACCGCAACAAAGTGCTTGCCTTCAGACAGCTTGCAGCTGAAAACAAATATGGGTTGATAGACACAATGAAAGTTGGGAGGCAGCTCAAGGATGTCAAAACCATGCCAGAACTTAAACAAGCACTCAAAAACATCTCAATCAAAAAGTGCCAGATTGTGTATAGTGGTTGCACCTACACACTTGAGTCTGATGGCAAGGGCAATGTGAAAGTTGACAGAATCCAGAGCACCTCCGTACAGACCAACAATGAGCTTGCTGGCGCCCTGCATCATCTGAGGTGCGCCAGAATCAGGTACTATGTCAAGTGTGTCCAGGAGGCCCTGTATTCTATCATCCAGATTGCTGGGGCCGCATTTGTCACCACGCGCATTATCAAGCGTGTGAACATTCAAGACTTATGGTCCAAGCCACAAGTGGAAAACACAGAGGAGGCCACCAACAAGGACGGGTGCCCAAAACCCAAAGATGATGAGGAGTTCGTCATTTCATCTGACGACATTAAAACTGAGGGTAAGAAAGGGAAGAACAAGACTGGCCGTGGCAAGAAGCATACAGCCTTTTCAAGTAAAGGTCTCAGTGATGAAGAGTATGATGAGTACAAGAGAATTAGAGAGGAAAGGAATGGCAGGTATTCCATAGAAGAGTACCTTCAGGACAGGGACAAATACTATGAGGAGGTGGCCATTGCCAGGGCGACCGAGGAAGACTTCTGTGAAGAGGAGGAGGCCAAGATCCGGCAAAGGATCTTTAGACCAACAAGGAAACAACGCAAGGAAGAAAGAGCTTCTCTCGGTTTAGTCACAGGTTCTGAGATTAGGAAAAGAAACCCAGATGACTTCAAGCCTAAGGGAAAACTGTGGGCTGACGATGACAGAAGTGTGGACTACAATGAGAAACTCAGTTTTGAGGCCCCACCAAGCATCTGGTCAAGGATAGTCAACTTTGGTTCAGGTTGGGGCTTCTGGGTCTCCCCTAGCCTGTTCATAACATCAACCCACGTCATACCCCAGGGCGCAAAGGAGTTCTTTGGAGTTCCCATCAAACAAATTCAGGTACACAAGTCAGGCGAATTTTGTCGCTTGAGGTTCCCAAAACCAATCAGGACTGACGTGACTGGCATGATCTTGGAAGAAGGTGCGCCCGAAGGCACCGTGGTCACACTACTCATCAAAAGGTCTACTGGAGAACTCATGCCCCTAGCAGCTAGAATGGGGACCCATGCAACCATGAAAATTCAAGGGCGCACCGTTGGAGGTCAGATGGGCATGCTTCTGACAGGATCCAACGCCAAAAGCATGGATCTAGGCACCACACCAGGTGATTGCGGCTGTCCCTACATCTACAAGAGAGGAAATGACTATGTGGTCATTGGGGTCCATACGGCTGCCGCTCGTGGGGGAAACACTGTCATATGTGCCACCCAGGGGGGCGAGGGGGAAGCTACACTTGAAGGTGGTGACAGTAAGGGAACATACTGTGGTGCACCAATCCTAGGCCCAGGGAGTGCCCCAAAACTTAGCACCAAAACCAAATTCTGGAGATCATCCACAGCACCACTCCCACCTGGCACCTATGAACCAGCATACCTTGGTGGCAAGGACCCCAGAGTCAAGGGTGGCCCTTCGTTGCAGCAAGTAATGAGGGACCAGCTGAAACCATTTACAGAACCCAGGGGTAAGCCACCAAAGCCAAGTGTGTTAGAAGCTGCCAAGAAAACCATCATCAATGTCCTTGAACAAACAATTGACCCACCTGAGAAGTGGTCGTTCGCACAAGCTTGCGCCTCCCTTGACAAGACCACTTCTAGCGGCCATCCGCACCATATGCGGAAAAACGACTGCTGGAATGGGGAGTCCTTCACAGGCAAGCTGGCAGACCAGGCTTCTAAGGCTAACCTGATGTTTGAAGAAGGGAAGAACATGACCCCAGTCTACACAGGTGCACTTAAGGATGAATTAGTCAAGACTGACAAAATTTATGGTAAGATCAAGAAGAGGCTTCTCTGGGGCTCGGATTTAGCAACCATGGTCCGGTGTGCTCGAGCATTCGGAGGCCTAATGGATGAACTCAAAGCACACTGTGTCACACTTCCTATTAGAGTTGGTATGAATATGAATGAGGATGGCCCCATCATCTTCGAGAAGCATTCCAGGTACAGATATCACTATGATGCTGATTACTCTCGGTGGGATTCAACACAACAGAGAGCCGTGCTGGCAGCTGCTCTAGAAATCATGGTTAAATTCTCCTCAGAACCACATTTGGCTCAGGTAGTCGCAGAAGATCTTCTTTCCCCTAGCGTGGTGGATGTGGGTGACTTCACAATATCAATCAATGAGGGCCTTCCCTCTGGGGTGCCCTGCACCTCCCAATGGAACTCCATCGCCCACTGGCTTCTCACTCTTTGTGCACTCTCCGAAGTCACAAATTTGTCCCCAGACATCATACAGGCTAATTCTCTCTTCTCCTTCTATGGTGATGATGAAATTGTTAGTACAGACATAAAATTGGACCCAGAGAAATTGACAGCAAAGCTTAAGGAATATGGGTTGAAACCAACCCGCCCTGACAAAACTGAAGGACCTCTCGTTATTTCTGAAGACTTAGATGGTTTGACTTTCCTGCGGAGAACTGTGACCCGCGACCCAGCTGGTTGGTTTGGAAAACTGGAGCAGAGCTCAATACTCAGGCAAATGTACTGGACTAGGGGCCCCAACCATGAAGATCCATCTGAATCAATGATTCCACACTCTCAAAGACCCATACAATTGATGTCCTTACTGGGAGAGGCCGCACTCCACGGCCCAACATTCTACAGTAAAATCAGCAAATTAGTCATTGCAGAGCTAAAAGAAGGTGGTATGGATTTTTACGTGCCCAGGCAAGAGCCAATGTTCAGATGGATGAGATTCTCAGATCTGAGCACGTGGGAGGGCGATCGCAATCTGGCTCCCAGTTTTGTGAATGAAGATGGCGTCGAATGACGCCAACCCATCTGATGGGTCCGCAGCCAACCTCGTCCCAGAGGTCAGCAATGAGGTTATGGCTTTGGAACCCGTTGTCGGTGCCGCTATTGCGGCGCCTGTAGCGGGCCAACAAAACGTAATTGACCCCTGGATTAGAAACAATTTTGTACAAGCCCCTGGTGGAGAGTTCACAGTATCCCCTAGAAACGCTCCAGGTGAAATACTATGGAGCGCGCCCTTAGGCCCTGATCTGAATCCCTACCTATCTCATTTGGCCAGAATGTATAATGGTTATGCAGGTGGTTTTGAAGTGCAGGTGATCCTCGCGGGGAACGCGTTCACCGCCGGAAAAATTATATTTGCAGCAGTCCCACCAAATTTTCCAACTGAAGGCCTGAGTCCCAGCCAGGTCACTATGTTCCCCCACATAATAGTAGATGTTAGGCAATTGGAACCTGTGTTGATCCCCTTACCTGATGTTAGGAATAACTTCTATCATTATAATCAGACAAATGATTCTACCATTAAATTGATAGCAATGCTGTATACACCACTTAGGGCCAATAATGCTGGGGAAGATGTCTTTACAGTCTCTTGTCGAGTCCTCACTAGGCCGTCCCCTGATTTTGATTTTATATTTTTGGTGCCACCCACAGTTGAGTCAAGAACTAAACCATTTACTGTCCCAATCTTAACCGTTGAAGAAATGACCAATTCAAGATTCCCCATTCCTTTGGAAAAGTTGTTCACGGGTCCCAGCGGTGCCTTTGTTGTCCAACCACAAAATGGCAGGTGCACGACTGATGGCGTGCTCTTAGGCACCACCCAACTGTCTCCTGTCAACATCTGCACCTTCAGAGGGGATGTCACCCACATTGCAGGTTCTCGTAATTACACAATGAATTTGGCATCTCTAAATTGGAACAATTATGACCCAACAGAAGAAATTCCAGCCCCTCTGGGAACTCCAGATTTCGTGGGAAAGATCCAAGGTGTGCTCACTCAAACCACAAAAGGAGATGGCTCGACCCGTGGCCATAAAGCTACAGTTTACACTGGGAGTGCCCCCTTTACTCCAAAGCTGGGCAGTGTTCAATTCAGTACTGACACAGAAAATGATTTTGAAACTCACCAAAACACAAAATTCACCCCAGTCGGTGTCATCCAGGATGGTGGCACCACCCACCGAAATGAACCCCAACAATGGGTGCTCCCAAGTTATTCAGGTAGAGATGTTCATAATGTACACCTAGCCCCTGCTGTAGCCCCCACTTTTCCGGGTGAACAACTTCTTTTCTTCAGGTCCACTATGCCCGGATGCAGCGGGTATCCCAACATGGATTTGGATTGCCTACTCCCCCAGGAGTGGGTGCAGCACTTCTACCAAGAGGCAGCTCCAGCACAATCTGATGTGGCTCTATTGAGATTTGTGAATCCAGACACGGGTAGGGTCCTGTTTGAGTGCAAACTTCATAAATCAGGCTATGTCACAGTGGCTCACACCGGTCAGCATGATTTGGTCATCCCCCCCAATGGCTATTTTAGGTTTGATTCCTGGGTTAATCAGTTCTACACGCTTGCCCCCATGGGAAACGGAACGGGGCGTAGGCGCGCCTTATAATGGCTGGAGCTTTCTTTGCTGGATTGGCATCTGATGTCCTTGGCTCTGGACTTGGTTCCCTAATCAATGCTGGGGCTGGGGCCATCAACCAAAAGATTGATTTTGAAAATAATAGAAAATTGCAGCAAGCTTCCTTCCAGTTTAGCAGTAATCTACAACAGGCTTCCTTTCAACACGATAAAGAGATGCTCCAAGCACAAATTGAGGCCACTAAAAAGTTGCAACAGGAAATGATGAAAGTCAAACAGGCAATGCTCCTAGAAGGTGGATTCTCTGAAACAGATGCAGCCCGTGGGGCAATCAACGCCCCCATGACAAAGGTTTTGGACTGGAGCGGAACAAGGTACTGGGCCCCTGATGCTAGGACCACAACATACAATGCAGGCCGCTTTTCCACCCCTCAACCTTCGGGGACGCTGCCAGGAAGAATCAATCCCAGGACTCCCACCCCCGCTCGGGGCTCATCCAGCACATCTTCTAATGCTTCTACTGCTACTTCTATACATTCAAATCAGACTGTTTCAACGAGACTTGGTTCTACAGCTGGTTCTGGTACCAATGTCTCGAGTCTCCCGTCAACTGCAAGGACTAGGAGTTGGGTTGAGGATCAAAACAGAAATTTGTCACCTTTCATGAGGGGGGCTCATAACATATCGTTTGTCACCCCACCATCTAGCAGATCCTCTAGCCAAGGCACAGTCTCAACCGTGCCTAAAGAAGTTTTGGACTCCTGGACTGGCGCTTTCAACACGCGCAGGCAGCCTCTCTTCGCTCACATTCGTAGGCGAGGGGAGTCACGGGTGTAA
```
