## Supplemental material tarball for "VADR: validation and annotation of virus sequence submissions to GenBank": nc.r200.fa.102

```
>AB972497.1 Norovirus Hu/GII.4/HiroshimaCity4/2012/JP RNA, complete sequence
ATGAAGATGGCGTCTAACGACGCTTCCGCTGCCGCTGTTGCCAACAGCAACAACGACATCGCAAAATCTTCAAGTGACGGTGTGTTTTCTAACATGGCTGTCACTTTTAAGCGGGCCCTCGGGGCGCGGCCTAAACAGCCGCCCCCGAAGGAGATACCACCCAGACCCCCGCGACCACCCACACCAGAATTGGTCAAAAAGATCCCTCCTCCCCCACCCAACGGGGAGGATGAACTAGTGGTCTCTTACAGCGCCAAAGATGGCGTTTCCGGACTGCCTGAGCTCACCACTGTCAGACAACCGGAAGAAACCAACACGGCGTTCAGTGTCCCCCCACTCAACCAAAGGGAGAGCAGGGACGCCAAGGAGCCACTAACTGGAACAATCATTGAAATGTGGGATGGAGAAATCTACCATTACGGCCTGTACGTGGAACGAGGTCTTATACTTGGTGTGCACAAGCCACCGGCAGCCATTAGCCTTGCCAAGGTCGAGCTAGCACCGCTCTCTTTGTTCTGGAGACCTGTATACACCCCCCAGTATCTCATCTCTCCAGACACTCTTAGGAGATTACATGGAGAGTCATTCCCCTACACTGCATTTGACAACAATTGCTACGCCTTTTGTTGTTGGGTATTAGACCTAAACGACTCATGGCTAAGCAGGAGAATGATTCAGAGAACAACAGGCTTCTTCAGGCCGTACCAGGATTGGAACAGGAAACCCCTCCCCACTATGGATGATTCCAAATTAAAGAAGGTAGCCAACATATTCTTGTGCACTTTGTCTTCACTATTCACCAGACCCATTAAGGACATAATAGGGAAGTTGAAACCTCTTAACATCCTTAACATTCTGGCTACATGTGATTGGACCTTCGCAGGCATAGTGGAATCCTTAATACTCTTGGCAGAACTCTTTGGAGTTTTCTGGACACCCCCAGATGTGTCTGCGATGATCGCCCCCTTGCTAGGTGATTATGAACTACAAGGACCTGAGGACCTTGCAGTGGAACTGGTCCCAATAGTGATGGGGGGGATAGGTTTGGTGCTAGGATTTACCAAAGAGAAAATCGGAAAGATGCTATCATCCGCTGCATCCACTTTAAGAGCTTGTAAAGACCTTGGTGCATACGGACTGGAAATCTTAAAATTGGTCATGAAGTGGTTCTTCCCAAAGAAAGAGGAAGCAAATGAACTGGCTATGGTGAGATCCATCGAGGATGCAGTACTAGACCTCGAGGCAATTGAAAACAACCACATGACCACCCTACTCAAAGACAAAGACAGCTTGGCAACCTACATGAGAACCCTTGACCTTGAGGAGGAGAAAGCCAGAAAACTCTCAACCAAATCTGCTTCACCCGATATTGTGGGCACAATCAACTCTCTTCTGGCAAGAATCGCTGCTGCACGCTCCCTAGTGCATCGGGCGAAAGAAGAGCTCTCCAGCAGGCCGAGACCTGTCGTTGTGATGATATCGGGAAGACCAGGGATAGGGAAAACTCACCTTGCCAGGGAGCTGGCCAAGAAGATCGCGGCCTCCCTCACAGGGGACCAGCGTGTGGGTCTTATCCCACGCAATGGTGTCGACCACTGGGACGCATACAAGGGCGAAAGAGTTGTCCTATGGGACGACTATGGAATGAGCAACCCCATCCATGATGCCCTCAGGTTGCAGGAGCTTGCTGACACTTGCCCCCTCACGCTAAATTGTGACAGAATTGAGAACAAAGGGAAAGTCTTTGACAGTGATGCCATAATTATCACCACCAATCTGGCCAACCCAGCACCACTGGATTATGTCAACTTTGAAGCGTGCTCGAGACGCATTGATTTCCTCGTGTACGCAGAAGCCCCTGAGGTGGAGAAGGCAAAGCGCGACTTCCCAGGTCAACCTGACATGTGGAAGAACGCTTTCAGTCCTGACTTCTCACACATAAAACTGTCATTGGCTCCACAGGGTGGTTTTGACAAGAACGGCAACACCCCGCATGGAAAAGGGGTCATGAAGACCCTCACCACTGGCTCCCTCATCGCCCGAGCATCAGGGTTACTCCATGAGAGGCTAGATGAATATGAACTGCAAGGCCCAGCCCTCACCACTTTCAACTTTGACCGCAACAAGATACTTGCTTTTAGACAGCTTGCTGCTGAAAACAAGTATGGGCTGATGGACACAATGAGAGTTGGAAAACAGCTCAAGGATGTCAAGACCATGTCAGACCTCAAACAAGCACTCAAGAACATCGCGATCAAGAAGTGCCAGATAGTGTACAATGGTGACACCTACACACTTGAGGCTGATGGCAAAGGTAGTGTGAAAGTTGACAAAGTGCAAAGTGCCACTGTGCAGACCAACAATGAACTAGCCGGTGCCCTACACCACCTAAGGTGCGCTAGAATCAGATACTATGTTAAGTGCGTCCAGGAGGCACTGTATTCCATCATCCAAATCGCTGGGGCTGCATTCGTCACCACGCGCATCGCTAAGCGCATGAATATACAGAATCTCTGGTCCAAGCCACAGGTGGAAGACACAGAAGAGATGGCCAACAAAGATGGTTGCCTAAAACCCAAAGATGATGAAGAGTTTGTCGTCTCATCCGACGACATCAAAACTGAGGGCAAGAAAGGGAAGAACAAGTCCGGCCGTGGCAAGAAGCACACAGCCTTTTCAAGTAAAGGGCTCAGTGATGAGGAGTACGATGAGTACAAGAGAATCAGAGAAGAAAGGAATGGTAAGTACTCCATAGAAGAGTACCTTCAGGACAGAGACAGGTACTACGAGGAGGTGGCCATTGCCAGGGCAACCGAAGAGGACTTCTGTGAAGAAGAAGAGGCCAAAATCCGGCAGAGAATTTTCAGACCAACAAGGAAACAACGCAAAGAAGAGAGGGCCTCTCTCGGCTTGGTCACAGGCTCTGAAATCAGGAAGAGAAACCCAGAAGACTTCAAACCCAAGGGAAAGCTGTGGGCTGATGATGACAGAAGTGTTGACTACAATGAGAAACTCAACTTTGAGGCCCCACCAAGCATCTGGTCGCGGATAGTCAACTTTGGTTCAGGCTGGGGCTTCTGGGTCTCCCCCAGTCTGTTTATAACATCAACCCATGTCATACCCCAAGGTGCAAAAGAGTTCTTCGGAGTCCCTATCAAGCAAATCCAGATACACAAGTCAGGTGAATTCTGCCGGTTGAGATTCCCGAAGCCAATCAGAACTGATGTGACGGGCATGATTCTAGAAGAAGGTGCGCCCGAGGGGACCGTGGCCACACTGCTCATCAAGAGACCAACTGGAGAGCTCATGCCTCTGGCAGCCAGAATGGGGACCCATGCAACCATGAAAATTCAGGGGCGCACAGTTGGAGGGCAAATGGGTATGCTCCTGACAGGATCCAACGCCAAGAGTATGGACCTAGGCACAACACCAGGCGACTGCGGCTGCCCCTACATCTACAAGAGGGGGAATGACTACGTGGTCATAGGAGTCCATACGGCCGCTGCCCGTGGAGGAAACACTGTCATATGTGCCACCCAGGGGAGTGAGGGAGAAGCCACACTTGAAGGAGGTGACAGTAAAGGGACATACTGTGGCGCACCAATCTTGGGCCCAGGGAGCGCCCCGAAGCTCAGTACCAAGACTAAGTTTTGGAGATCATCCACAACACCACTCCCACCTGGCACCTACGAACCAGCCTACCTCGGTGGCAAAGACCCTAGAGTCAAAGGTGGCCCTTCATTGCAACAAGTTATGAGGGACCAGCTGAAGCCATTCACAGAACCCAGAGGCAAACCACCAAGACCAAATGTGTTGGAAGCTGCCAAGAAAACCATCATCAATGTCCTTGAGCAAACAATTGATCCACCCCAAAAATGGTCATTTGCGCAAGCTTGCGCATCCCTTGACAAAACCACCTCCAGCGGCCACCCGCACCATATGCGGAAAAACGACTGTTGGAATGGGGAGTCCTTCACAGGAAAATTGGCTGATCAAGCCTCCAAGGCCAACCTAATGTTTGAAGAGGGAAAGAACATGACTCCAGTCTACACAGGTGCACTTAAAGATGAGTTGGTAAAGACCGATAAAGTTTATGGTAAGGTCAAGAAGAGGCTTCTGTGGGGTTCAGATCTGGCGACCATGATACGGTGCGCCCGAGCTTTTGGAGGCCTTATGGATGAACTCAAGGCACACTGTGTCACACTTCCTGTCAGAGTTGGTATGAACATGAATGAGGATGGCCCCATCATCTTTGAGAAGCACTCCAGATATAGATATCACTATGATGCTGATTATTCCCGGTGGGACTCAACACAACAAAGGGGTGTGCTAGCAGCAGCACTAGAAATCATGGTTAAGTTCTCTCCAGAACCACACCTGGCCCAGATAGTTGCAGAAGACCTCCTTTCCCCTAGCGTGATGGATGTAGGTGACTTTCAAATATCAATAAGTGAGGGTCTCCCCTCTGGGGTACCTTGTACCTCCCAGTGGAATTCCATCGCCCACTGGCTCCTCACTCTGTGTGCACTCTCTGAAGTCACGGACCTGTCCCCTGATATCATTCAGGCCAACTCCCTTTTCTCCTTCTATGGTGATGATGAGATTGTAAGCACAGACATAAAGTTGGACCCAGAGAAGCTGACAGCAAAACTCAAGGAGTACGGGCTGAAACCAACCCGCCCCGACAAAACTGAAGGACCCCTTGTTATCTCTGAAGACCTGGATGGCCTGACATTCCTCCGGAGAACTGTGACCCGTGATCCAGCTGGCTGGTTTGGAAAATTGGAACAAAGTTCAATTCTCAGGCAAATGTACTGGACCAGGGGTCCCAACCATGAAGATCCATTTGAAACAATGATACCACACTCCCAAAGACCCATACAATTGATGTCCTTGCTGGGCGAGGCTGCACTCCACGGCCCGGCATTCTATAGCAAAATTAGCAAATTAGTCATTGCAGAGTTGAAGGAAGGTGGCATGGATTTTTACGTACCCAGACAAGAGCCAATGTTCAGATGGATGAGATTCTCAGATCTGAGCACGTGGGAGGGCGATCGCAATCTGGCTCCCAGTTTTGTGAATGAAGATGGCGTCGAGTGACGCCAACCCATCTGATGGGTCCGCAGCCAACCTCGTCCCAGAGGTCAACAATGAGGTTATGGCTCTGGAGCCCGTTGTCGGTGCCGCCATTGCGGCACCTGTAGCGGGCCAACAAAATGTAATTGACCCCTGGATTAGAAATAATTTTGTACAAGCCCCTGGTGGAGAGTTTACAGTATCCCCTAGAAACGCTCCAGGTGAAATACTATGGAGCGCGCCCTTGGGCCCTGATCTAAATCCCTACCTATCCCATTTGGCCAGAATGTACAATGGTTATGCAGGTGGTTTTGAAGTGCAGGTAATTCTCGCGGGGAACGCGTTCACCGCCGGGAAGGTCATATTTGCAGCAGTCCCACCAAATTTTCCAACTGAAGGCTTGAGCCCCAGCCAGGTCACTATGTTCCCCCACATAGTAGTAGATGTTAGGCAACTAGAACCTGTGTTGATTCCCTTACCCGATGTTAGGAATAATTTCTATCATTACAATCAATCAAATGACCCCACCATTAAGTTGATAGCAATGTTGTATACACCACTTAGGGCTAATAATGCTGGGGATGATGTCTTCACAGTTTCTTGCCGAGTTCTCACGAGACCATCCCCCGATTTTGACTTCATATTTCTAGTGCCACCCACAGTTGAGTCAAGAACTAAACCATTCTCTGTCCCAGTTTTAACTGTTGAGGAGATGACCAATTCAAGATTCCCCATTCCTTTGGAAAAGTTGTTCACGGGACCCAGCAGTGCCTTTGTTGTCCAACCACAAAACGGTAGGTGCACGACTGATGGCGTGCTCCTAGGCACCACCCAACTGTCTCCTGTCAACATCTGCACCTTCAGAGGAGATGTCACCCATATCACAGGTAGTCGTAACTACACAATGAATTTGGCTTCTCAAAATTGGAGCAATTATGACCCAACAGAAGAAATCCCAGCCCCTCTAGGAACTCCAGATTTTGTGGGGAAGATTCAAGGCGTGCTCACCCAAACCACAAGGACAGATGGCTCAACACGCGGCCACAAAGCCACAGTGTACACTGGGAGCGCCGACTTTGCTCCAAAACTGGGTAGAGTTCAATTTGAAACTGACACAGACCGTGATTTTGAAGCTAACCAAAACACAAAGTTCACCCCAGTTGGTGTCATCCAAGATGGTAGCACCACCCACCGAAATGAACCCCAACAGTGGGTGCTCCCAAGTTACTCAGGCAGAAATACTCCTAATGTGCATCTGGCCCCCGCTGTAGCCCCCACTTTTCCGGGTGAGCAACTTCTCTTCTTCAGATCCACCATGCCCGGATGCAGCGGGTACCCCAACATGGATTTGGACTGTCTGCTCCCCCAGGAATGGGTGCAGTACTTCTACCAAGAGGCAGCCCCAGCACAATCTGATGTGGCTCTGCTAAGATTTGTGAATCCAGACACAGGTAGGGTTTTGTTTGAGTGTAAGCTTCATAAATCAGGCTATGTTACAGTGGCTCACACTGGCCAACATGATTTGGTTATCCCCCCCAATGGTTATTTTAGGTTTGATTCCTGGGTCAACCAGTTTTACACGCTTGCCCCCATGGGAAATGGAACGGGGCGTAGACGTGCACTATAATGGCTGGAGCTTTCTTTGCTGGATTGGCATCTGATGTCCTTGGCTCTGGACTTGGTTCCCTTATCAATGCTGGGGCTGGGGCCATCAACCAAAAAGTTGAGTTTGAAAATAACAGAAAATTGCAACAAGCATCCTTCCAATTTAGCAGCAATCTACAACAGGCTTCCTTTCAACATGACAAAGAGATGCTCCAAGCACAAATTGAGGCCACCAAAAGGCTACAACAGGAAATGATGAAAGTTAAGCAGGCAATGCTCCTAGAGGGTGGGTTCTCTGAGACAGATGCAGCCCGCGGGGCAATCAACGCCCCCATGACAAAAGCTTTGGACTGGAGCGGGACAAGGTACTGGGCTCCCGATGCTAGGACTACAACATACAATGCAGGCCGCTTTTCCACCCCTCAACCATCGGGGGCACTGCCAGGAAGAGCTAATCTTAGGGATGCTGTCCCTGCTCGGGGTTCCTCCAGTAAGTCTTCTAATTCTTCTACTGCTACTTCTGTGTACTCAAATCAAACTACTTCAACGAGACTTGGTTCTACAGCTGGTTCTGGTACCAGTGTCTCGAGCTTCCCGTCAACTGCAAGGACTAGGAGCTGGGTTGAGGATCAAAGTAGGAATTTGTCACCTTTCATGAGGGGGGCCCACAACATATCGTTTGTCACCCCACCATCTAGCAGATCCTCTAGCCAAGGCACAGTCTCAACCGTGCCTAAAGAGATTTTGGACTCCTGGACTGGCGCTTTCAACACGCGCAGGCAGCCACTCTTCGCTCACATTCGTAAGCGAGGGGAGTCACGGGCGTGA
```
