## Supplemental material tarball for "VADR: validation and annotation of virus sequence submissions to GenBank": nc.r200.fa.110

```
>JF320649.1 Murine norovirus GV/NIH-4421/2005/USA, complete genome
GTGAAATGAGGATGGCAACGCCATCTTCTGCGTCCTCTGTGCGCAACACAGAGAAACGCAAAAATAAGAAGGCTTCGCCTAAAGCTAGTGTCTCCTTCGGAGCACCTAGCCTTCTCTCTTCGGAGAGTGAAGACGAAGCTAATTACTTGACCCCTCCTGAGCAGGAAGCTCAGCCCGGCGCCCTTGCGGCTCTTCATGCGGAAGGGCCGCTTGCCGGGCTCCCCGTGACACGTAGTGATGCACGCGTGCTGATCTTCAATGAGTGGGAGGAGAGGAAGAAGTCTGAGCCGTGGCTACGGCTGGACATGTCTGACAGGGCTATCTTCCGCCGCTACCCCCATCTGCGGCCTAAGGAGGATAAGCCTGACGCGCCCTCCCATGCGGAGGACGCTATGGATGCCAGGGAGCCTGCGATCGGCTCTATTTTGGAGCAGGATGACCATAAGTTCTACCATTACTCTGTCTATGTCGGCAATGGTCAGGTGATGGGCGTCAACAACCCTGGAGCTGCCATTTGCCAGGCTGTGATTGACGTGGAGAAGCTCCACCTATGGTGGAGACCAGTCTGGGAGCCCCATCAGCCCCTCGACCCGGCTGAGTTGAAGAAGTGTGTCGGCATGACAGTCCCTTATGTGGCAACCACTGTCAACTGCTACCAGGTCTGCTGCTGGATTGTTGGGATTAAGGACACCTGGCTGAAAAGGGCGAAGATTTCCAGAGATTCGCCCTTCTACAGTCCCGTTCAGGACTGGAACATTGACCCCCAGGAGCCTTTCATTCCGTCTAAACTCAGGATGGTCTCTGATGGCATCCTGGTGGCTCTCTCAACGGTGATTGGTCGGCCGATCAAAAACCTGCTGGCATCTGTGAAGCCGCTCAACATTCTCAACATCGTGTTGAGCTGTGACTGGACTTTCTCGGGCATAGTCAATGCCCTGATTCTTCTCGCTGAGCTATTTGATGTTTTCTGGACCCCCCCTGATGTCACCAATTGGATGATCTCCATCTTTGGAGAGTGGCAGGCTGAAGGGCCTTTCGACCTTGCCCTTGATGTCGTGCCCACCCTGCTGGGTGGAATTGGAATGGCTTTTGGCCTGACCTCCGAGACCATTGGACGCAAGCTCGCCTCCACCAACTCGGCCCTGAAGGCCGCCCAAGAGATGGGAAAATTTGCTGTCGAGGTCTTCAAGCAAATTATGGCATGGATCTGGCCTTCCGAGGATCCGGTGCCAGCCCTCCTATCCAACATGGAGCAGGCTGTCATCAAGAATGAGTGCCAGCTGGAGAACCAACTCACGGCCATGTTGCGGGATCGCAACGCTGGAGCCGAGTTCCTGAAGTCCCTTGATGAAGAGGAACAGGAGGTCCGCAGGATTGCGGCCAAATGCGGCAACTCGGCCACCACTGGAACCACCAACGCCCTGTTGGCTAGGATCAGCATGGCTCGCGCGGCTTTCGAGAAAGCCCGCGCTGAGCAGACCTCCCGGGTTCGGCCCGTGGTGATCATGGTCTCTGGCAGGCCCGGGATCGGGAAGACCTACTTTTGCCAAAACCTGGCAAAAAGAATTGCCGCCTCCCTTGGAGATGAGACCTCAGTCGGCATCATACCGCGTGCCGACGTGGACCACTGGGATGCCTACAAGGGTGCCAGGGTGGTCCTCTGGGACGACTTTGGCATGGACAACGTGGTGAAAGACGCTCTGCGGCTGCAGATGCTTGCTGATACATGCCCCGTCACACTCAATTGTGACAGGATTGAGAACAAGGGGAAGATGTTTGATTCTCAGGTCATCATCATCACCACTAACCAGCAGACCCCAGTGCCTCTGGATTATGTCAACTTGGAGGCGGTGTGCCGCCGCATAGACTTTCTAGTCTATGCCGAGAGCCCCGTGGTGGACGCCGCCCGAGCCAGGTCACCTGGCGACGTGGCCGCCGTCAAGGCCGCCATGAGACCAGACTACAGTCATATCAACTTCATCCTGGCGCCGCAGGGTGGTTTTGACCGGCAGGGTAACACCCCCTATGGCAAGGGCGTCACTAAGATCATTGGCGCCACCGCACTCTGTGCGAGGGCGGTCGCTCTTGTCCACGAGCGCCATGATGATTTTGGCCTTCAGAATAAAGTCTATGATTTTGACGCCGGCAAGGTGACCGCCTTCAAAGCCATGGCGGCTGATGCCGGTATCCCTTGGTATAAGATGGCAACAATTGGCTACAAGGCCATGAGCTGCACCTGTGTGGAAGAGGCCATGAATTTGCTCAAGGATTACGAGGTGGCCCCATGTCAGGTGGTTTACAACGGAGCCACCTATAATGTTAGCTGCATCAAGGGAGCCCCCATGGTTGAGAAGATCAAGGAGCCTGAGCTGCCCAAGACACTAGTCAACTGTGTCAGGAGGATCAAAGAGGCTCGCCTCCGCTGCTATTGTAGGATGGCCACAGATGTTATCACCTCTATCCTGCAGGCGGCTGGGACAGCCTTCTCCATCTACCATCAAATTGAGAAGAAGACCAGGCCCTCCTTCTACTGGGATCACGGTTACACCTACCGAGATGGCCCTGGTGCCTTTGACATCTTCGAGGACGACAATGACGGGTGGTATCACTCTGAGAGCAAGAAGGGCAAGAACAAGAGAGGCCGGGGGCGTCCTGGAGTTTTCAAATCCCGTGGGCTCACGGATGAGGAGTACGACGAATTCAAGAAGCGCCGCGAGTCCAAAGGCGGCAAGTACTCCGTTGATGATTACCTCGCTGACCGCGAGCGAGAAGAAGAGCTCCAGGAACGTGATGAGGAGGAGGCCATTTTCGGGGATGGCTTTGGCCTGAAGGCCACGCGCCGCTCCCGCAAGGCAGAGAGGGCCAGGCTTGGCCTAATCTCGGGTGGTGACATCCGTGCCCGCAAGCCAATTGACTGGAACGTGGTTGGCCCTTCCTGGGCTGATGACGACCGCCAGGTCGACTATGGTGAGAAGATCAATTTTGAGGCCCCGGTTTCCATTTGGTCCCGTGTTGTACAATTCGGCACGGGATGGGGCTTCTGGGTTAGTGGCCATGTGTTCATCACCGCCAAGCATGTGGCACCGCCCAAAGGCACAGAGGTCTTCGGGCGCAAACCCGAAGAATTCACTGTCACCTCCAGTGGGGACTTCCTGAAGTACCACTTCACCAATGCTGTCAGGCCCGATATCCCTGCCATGGTTCTGGAGAACGGCTGTCAGGAGGGCGTTGTTGCCTCGGTTCTTGTCAAGAGGGCCTCTGGCGAGATGCTTGCTCTGGCAGTCAGGATGGGTTCACAGGCTGCCATCAAGATTGGCAACGCTGTTGTGCATGGACAGACCGGCATGCTCCTGACTGGCTCCAATGCTAAAGCTCAAGATCTTGGGACCATCCCAGGTGACTGTGGCTGCCCCTATGTCTACAAGAAGGGAAACACTTGGGTTGTTATTGGAGTGCATGTGGCGGCCACCAGATCTGGCAACACGGTCATTGCCGCCACCCATGGAGAACCTACACTTGAGGCTCTGGAGTTCCAGGGGCCCCCCATGCTTCCCCGCCCCTCCGGCACCTATGCGGGGCTCCCCATCGCCGATTATGGCGATGCCCCCCCTTTGAGCACCAAGACCATGTTCTGGCGCACCTCGCCGGATAAGCTCCCCCCCGGGGCCTGGGAGCCAGCCTACCTTGGCTCCAAGGATGAGAGAGTGGATGGCCCTTCTTTGCAACAGGTCATGCGAGACCAGCTCAAGCCCTATTCAGAGCCACGCGGCCTACTCCCCCCTCAGGAGATTTTGGACGCGGTTTGTGACGCCATCGAGAACCGCCTTGAGAACACCCTTGAGCCGCAGAAACCCTGGACATTCAAAAAGGCCTGTGAGAGCTTGGACAAGAATACTAGCAGTGGGTACCCCTACCACAAGCAGAAGAGCAGGGACTGGACTGGGACTGCCTTCATCGGCGAGCTCGGTGACCAGGCCACCCACGCCAACAATATGTATGAGATGGGTAAGTCCATGCGACCCGTCTATACAGCTGCTCTCAAGGATGAGTTGGTTAAGCCAGACAAGATCTACAGGAAAATAAAGAAGAGACTTCTCTGGGGCTCTGATCTTGGCACCATGATCCGCGCTGCCCGCGCTTTTGGCCCCTTTTGTGATGCCCTGAAAGAGACTTGTGTTCTGAACCCTATTAGAGTGGGCATGTCAATGAACGAGGATGGTCCCTTCATCTTCGCGAGACACGCCAACTTCAGGTACCACATGGATGCAGATTACACCAGGTGGGACTCCACCCAGCAGAGAGCCATCTTGAAGCGTGCTGGTGACATCATGGTGCGCCTCTCCCCTGAGCCAGAATTGGCCCGGGTGGTGATGGATGATCTTCTGGCCCCCTCGCTGCTGGATGTTGGCGACTACAAGATCGTCGTCGAGGAGGGGCTTCCGTCTGGTTGCCCCTGCACCACGCAGCTGAACAGCTTGGCCCATTGGATCTTGACCCTTTGCGCAATGGTTGAGGTGACCCGAGTTGACCCTGACATTGTGATGCAAGAATCTGAATTCTCCTTTTATGGTGATGACGAGGTGGTCTCGACTAACCTCGAACTGGACATGACCAAATACACCATGGCTCTGAAGCGGTATGGTCTTCTCCCGACGCGCGCGGACAAGGAGGAGGGGCCTCTGGAGCGCCGTCAGACGCTGCAGGGTATCTCCTTCTTGCGCCGTGCGATAATCGGTGACCAGTTTGGTTGGTACGGCCGCCTCGACCGCGCCAGCATTGACCGCCAGCTTCTCTGGACCAAAGGACCCAATCACCAGAACCCCTTTGAGACTCTCCCAGGACACGCTCAGAGACCCTCCCAATTGATGGCCCTGCTCGGTGAGGCTGCCATGCATGGTGAAAAGTACTACAGGACTGTGGCTTCCCGGGTCTCCAAGGAGGCCGCCCAGAGTGGGATAGAAATGGTGGTCCCACGCCACCGATCTGTTCTGCGCTGGGTGCGCTTTGGAACAATGGATGCTGAGACCCCGCAGGAACGCTCAGCAGTCTTTGTGAATGAGGATGAGTGATGGCGCAGCGCCAAAAGCCAACGGCTCTGAAGCCAGCGGCCAGGATCTTGTTCCTACCGCCGTTGAACAGGCCGTCCCCATTCAGCCCGTGGCTGGTGCGGCTCTTGCCGCCCCCGCCGCCGGGCAAATCAACCAAATTGACCCCTGGATCTTCCAAAATTTTGTCCAGTGCCCCCTTGGTGAGTTTTCCATTTCACCTCGAAACACCCCAGGTGAAATACTGTTTGATTTGGCCCTCGGGCCAGGGCTCAATCCCTACCTCGCCCACCTCTCAGCCATGTACACCGGCTGGGTTGGGAACATGGAGGTTCAGCTGGTCCTCGCCGGCAATGCCTTTACTGCTGGCAAGGTGGTTGTTGCCCTTGTACCACCCTATTTTCCCAAAGGGTCACTCACCACTGCCCAGATCACATGCTTCCCACATGTCATGTGTGATGTGCGCACCCTGGAGCCCATTCAACTTCCTCTTCTTGATGTGCGCCGAGTCCTTTGGCACGCTACCCAGGATCAAGAGGAATCTATGCGCCTGGTTTGCATGCTGTACACGCCACTCCGCACAAACAGCCCGGGTGATGAGTCTTTTGTGGTCTCTGGTCGCCTTCTTTCTAAGCCGGCGGCTGATTTCAATTTTGTCTACCTGACTCCCCCCATAGAGAGAACCATCTACCGGATGGTCGACTTGCCCGTGATACAGCCGCGGCTGTGCACGCACGCACGTTGGCCTGCCCCGGTCTATGGACTCTTGGTGGACCCATCCCTCCCCTCAAACCCCCAGTGGCAGAATGGAAGGGTGCGCGTTGATGGAACCCTGCTTGGCACCACGCCAGTCTCCGGCTCATGGGTGTCCTGCTTTGCAGCGGAGGCTGCCTATGAGTTCCAATCAGGCACCGGCGAGGTGGCGACATTCACTCTGATTGAGCAGGATGGATCTGCCTACGTCCCCGGTGACAGGGCAGCACCACTCGGTTACCCCGATTTCTCCGGGCAACTGGAGATCGAGGTCCAGACCGAGACCACCAAGACTGGAGACAAGCTCAAGGTTACCACCTTTGAGATGGTTCTTGGCCCAGAGACCAACGTGGATCAGGCCCCCTACCAGGGCAGGGTGTACGCCAGCGTCAACGCTGCGGCCTCCCTCGACTTGGTGGATGGCAGGGTTCGCGCGGTCCCAAGGTCCGTCTACAGTTTCCAAGATGTCATCCCTGAGTACAACGACGGGTTGCTGGTTCCCCTTGCCCCCCCAATTGGCCCCTTTCTCCCCGGCGAGGTTCTCTTGAGGTTCCGGACCTACATGCGTCAGATTGACACCACTGACGCCGCAGCAGAGGCAATAGACTGTGCACTCCCCCAGGAGTTTGTCTCCTGGTTCGCGTCTAACGCGTTCACCGTGCAGTCCGAGGCCCTGCTCCTTAGGTACAGGAACACCCTGACTGGGCAACTGCTGTTTGAGTGCAAGCTCTACAGCGAAGGTTACATCGCCTTGTCCTATTCTGGTTCAGGAGCCCTCACCTTCCCGACCGATGGCTTCTTTGAGGTCGTCAGCTGGGTCCCCCGTCTTTACCAATTGGCCTCTGTGGGAAGCTTGGCAACAGGCCGAACACTCAAACAATAATGGCTGGCGCTCTTTTTGGAGCGATTGGAGGTGGCCTGATGGGCATAATTGGCAATTCCATCTCAAATGTCCAAAACCTTCAGGCGAATAAACAATTGGCTGCACAACAATTTGGTTACAATTCCTCTTTGCTTGCAACGCAAATTCAGGCCCAGAAGGATCTCACATTGATGGGGCAGCAATTCAACCAGCAGCTCCAAGCCAACTCTTTCAAGCATGACCTTGAGATGCTTGGCGCCCAGGTGCAAGCCCAGGCGCAGGCCCAGGAGAACGCCATCAACATCAGGTCGGCGCAGCTCCAGGCCGCAGGCTTTTCAAAGTCCGACGCCATTCGCCTGGCCTCGGGGCAACAGCCGACGAGGGCCGTTGACTGGTCGGGGACGCGGTATTACACCGCCAACCAGCCGGTCACGGGCTTCTCGGGTGGCTTCACCCCAAGCTACACTCCAGGTAGGCAAATGGCAGTCCGCCCTGTGGACACATCCCCTCTGCCGGTCTCGGGTGGGCGCATGCCGTCCCTTCGTGGAGGTTCCTGGTCTCCGCGTGATTACACGCCGCAGACTCAAGGCACCTACACGAACGGGCGGTTCGTGTCCTTCCCAAAGATCGGGAGTAGCAGGGCATAGGTTGGAAGAGAAACCTTTCTGTGAAAATGATTTCTGCTTACTGCTCTTTTCTTTTGGTAGTATTTAGATGCATTTT
```
