## Supplemental material tarball for "VADR: validation and annotation of virus sequence submissions to GenBank": nc.r200.fa.111

```
>AY237423.2 Sapovirus N21, complete genome
GTGATTGGTTAGATGGCTTCCAAGCCATTCAAGCCAATAGTTCTCAATGCCACTTTTGAGTGGCAAGTCTTCAAGCGGTGCTACCTCAGGGTAGTGCCGCGTGAGGCATTTTGTGAGAACTTAAGTGAACTACATCACTATTTTGCCAGGCGTGTGAACGCCTGGCTCAAGCATGCCACAAGGACCCTCCCACACGAATACACATTCGTTGAGGAGGGTCTCCTTGACATGTTTGGTACAAAAGCTCCTGACAGTGTCCAAGAAGGTGCATTGTTCCGGGAGCTGTTCGGGGTTGACCAAACCGAACAGTTCCCATTGTCACTTGCAGACTTGGCCAGGTTGCAAGGGGAACTTGTTGACGCAACTCGTACTCCAGGACATGCATTGCGACAAAAATACACAATGACCACCATACAGGACTTGATTAACAAGATCACCAAAGTTGTGCCAGTGCAGGCCACGCTCAATGAGATGCACGCACGCAGGCAATTCGAGCGTGAACGGGCTGACCTGTTTCATGAGCTTCCACTGGTAGATGAAGACGCCGCTGCACAACCCAAGACTTATTTTTACACCATGTGGCGTCAAGTTGTGAAGAAGGGTAAAGCATACTTTTGCCCTCTTGTTAAGACAAGTGCATGGCGCACTAAGATCAGTGCCATAACGGAACCCATTAAGGATTTCTTAATTGCATTTTGCCAGGCAGTACAACAAGAAATGGGTGTCAATCCTCAATACTTGCAACTTGCTTGGTTGCAAAAACTCAAACCCACCACTTTAACTATCATTCTTCAACAGCACAAGCATACCGTCTCAGGGTGGCTGGCCACCATGACAGCACTTGTAGAAGTGTACTCAAATTTGTTTGACGACTTGCGCAAATCATCAGTAGCCATAGTGTCAAGTATTGGAGCTTTCTTTGACATTTGTAAAGACTTTGTGTCACAAGTCGTTGAGCTGGTCAAAACAACATTCACTGCCCAAGGCCCAACGGACCTTGGGTGGGCGGCGGTACTGGCAGGGGTTGCAATGATTCTGCTTAAAATGTCTGGGTGCCCAGGCGTCATTGGCATGTGGACAAAAGTGCTCAAAATCTGCGGGGGCATTACCACCATCACAGCAGCTGCACGTGGAGTGCGCTGGTTGAAGGACCTCTATGAGGAGGCTGAAGGACGTAGACTGGCAAAAATGTACATGGCACGTGGTGCTGCTCTGATCGAACTAGCCGCCAGCCGTGAGGTGACAGGCGTTGATGAGCTCAAGGGCCTCCTTGATTGTTTCACCGTATTGATTGAAGAGGGCACTGAACTCATCCACAAGTTTGGCACTAGCCCACTAGCAGGCCTGGTGCGCACGTATGTGTCCGAACTTGAGACCCAAGCCAACAACATCAGGTCCACCATTAAGCTTGACACCCCCAGACGAGTGCCCGTTGTCATCATCCTCACTGGGGCACCTGGCATTGGAAAAACTCGCTTAGCACAATACATTGGCCAGCGCTTTGGGAAAACGTCCAATTTCTCAGTGGCTGTGGATCACCACGATGGCTACACGGGAAACACTGTTTGTATATGGGATGAATTTGATGTCGACTCCAAGGGTGCGTTTGTGGAAACGATGATTGGGATTGCAAACACGGCACCCTTCCCATTAAATTGTGACAGGGTTGAAAATAAGGGACGTGTATTTACATCCGACTATGTCATCTGCACGTCCAACTATCCAACATCTGTTATCCCAGATAATCCAAGAGCTGCGGCTTTTTACCGCAGGGTCCTAACTGTTGACGTCAGCGCGCCTGACTTGGAGGAATGGAAGAAGAGGAATCCTGGCAAGCGACCCACCCCTGACCTGTATCAAGACGATTTTTCCCACCTCAAACTGATGCTTAGGCCTTATTTAGGTTATAACCCAGATGGGGACACACTTGAAGGTCCCAGAGTTGCCCCCACTCAAATAAGCATAGCTGGACTGATAACCCTAATGGAAAGAAGGTTTAAGGAACAAGCTGGGCCCTTACAGAACTTGTGGTTGCAAGTCCCCAAGACACTCGTAGAACAGTCTACAAACATGGTCAAGGCATTTATGTACGCCAACCGTGCAGTGTGTGACGTGATACCCAATCCTGCCACCCGTGACATCACTGAAACTGCATTGTCAAAAGTTTTTGTGTGTGGCACTGCACCCCCACCTGAATTTGTTGGCAAGCATATAGTCATTACAGGCATAGAGGTTGGTGATGCCTCCATCGCCAACTCACTACTGTCCATGTTTACCACCACCACACGACTGTCTGCCGCGGCCCAGAGGGAGTATATGTATAGAGTTTGGAGCCCACTGATTCACATACAAGACAGAAGCATCAACACTCAGAACCTCCCATACATCAATAGAGTGATCCCAGTGACATCCCACTGGGACTTCTTGAGGGGCTTGCGACACCATCTTGGTTTCACTTCTATCCCAGGCATGTGGAAGGCATTTCAAGGTTGGCGCACATCACAGGGTATAGTTGATTTTGTGGCTCACCACATGGCAGATGTCACATTCCCAAGTAACCCAGAATGCACCATTTTCCGCACGCCAGATGCGGATGTGGTCTTTTACACATTTGGCTCATATGTGTGTTTTGCCACCCCAGCACGAGTGCCGTATGTTGGCACACCACCCACCACTATTCACTCTAATACGCCTCGGTGCATGACTTGGGGCGAAACTATAGCACTGTTGTGTGAGGTGGTTGCAGAGTTTGTACTTCACTTTGGCCCTGTGATTCTATCTGCAGCCAACATAGCCTACCTTATGACTAGGGGCTCAAGGACCGAGGAGGCCAAGGGTAAGACCAAGCATGGGCGTGGTATGCGCCATGGCCACAGGGCTGGGGTAAGCCTCTCAGACGATGAGTATGACGAGTGGCGTGACCTCATGCGTGATTGGCGGCGTGACATGAGTGTCAACGACTTCCTGATGCTTAGGGAAAGGTCTGCACTTGGAATGGATGATGAGGATGTGGCCAGGTATAGGGCATGGCTTGAGATTCGTGCCATGCGAATGGCTGGGGGCGCGTACACACATGCCACTATCATCGGTCGTGGTGGTGTGCGAGATGAGATCATACGCACATCACCACGTAGGGCCCCGACCCGACCCCAACAACACTATGAGGAAGAGGGCCCAACAGCGATCGTGGAGTTCACACAGGGTGGTGATCACATTGGATATGGAGTACACATTGGCAATGGCAACGTAATAACCGTCACCCATGTGGCGTCAACATCCGATGAGGCCAATGGCAGTGCCTTCAAGATAACACGCACTGTGGGTGAAACAACCTGGGTGCAAGGGCCATTTTCACAACTGCCACACATGCAAATAGGCAGTGGTTCCCCAGTCTACTTTACCACACGGTTGCACCCAGTCTTCACAATATCAGAGGGAACATTTGAAACTCCAAACATCACTGTGAATGGGTTCCATGTTAGAATTGTGAATGGTTACCCAACTAAGAAGGGTGACTGTGGGCTGCCCTATTTCAACTCCAACCGCCAGTTGGTGGCGTTGCATGCCGGCACGGACACACAAGGTGAAACAAAAGTGGCTCAACGAGTTGTTAAAGAAGTTACCACCCAAGATGAATTCCAGTGGAAGGGTTTGCCCGTGGTGAAGTCCGGGTTGGATGTTGGAGGTATGCCTACTGGGACGCGGTACCACAGGTCCCCCGCGTGGCCAGAGGAACAGCCTGGTGAGACACATGCCCCAGCACCCTTTGGTGCGGGAGACAAGAGGTACACATTCTCACAAACAGAAATGCTAGTGAATGGATTGAAGCCCTACACAGAACCCACTGCCGGAGTACCGCCACAGCTCTTGTCTCGCGCAGTCACACACGTGCGATCATACATAGAGACAATTATTGGCACGCACCGGTCCCCTGTACTAACATACCACCAAGCATGTGAGCTGCTTGAGCGGACCACTTCGTGTGGACCCTTCGTGCAGGGCCTTAAGGGTGATTATTGGGATGAGGAGCAGCAGCAGTACACTGGTGTGCTGGCAAACCACCTTGAACAGGCATGGGATAAGGCTAACAAAGGGATAGCACCCAGAAACGCCTACAAATTGGCACTTAAGGATGAGCTCAGGCCAATTGAAAAGAACAAGGTTGGCAAACGTAGGTTGTTGTGGGGCTGTGACGCCGCCACTACGCTCATAGCCACCGCGGCTTTTAAGGCCGTGGCTACCAGGCTACAGGTGGTGACGCCAATGACACCAGTTGCTGTTGGCATTAACATGGACTCTGTCCAAATGCAAGTGATGAATGACTCCTTGAAAGGAGGTGTTCTCTACTGCCTGGACTACTCCAAATGGGACTCCACACAAAATCCCGCAGTGACAGCAGCATCCCTGGCAATATTGGAGAGATTTGCTGAACCCCATCCAATTGTGTCTTGCGCCATTGAGGCCCTTTCCTCCCCTGCAGAGGGCTACGTCAACGACATTAAGTTTGTGACACGTGGTGGTCTGCCGTCTGGGATGCCATTTACATCTGTTGTCAATTCCATCAATCACATGTTATACGTGGCGGCAGCCATCTTGCAGGCATACGAAAGCCACAATGTCCCATACACTGGGAATGTCTTCCAGGTGGAGACCATCCACACGTACGGTGATGACTGCATGTACAGTGTGTGCCCTGCCACCGCGTCAATCTTCCACACTGTGCTCGCCAATCTGACATCATATGGACTGAAGCCCACAGCAGCTGACAAGAGTGATGCAATCAAACCAACCAACACACCAGTGTTTCTGAAGAGGACATTCACGCAGACCCCACATGGAGTCCGTGCACTGCTAGACATCACTTCCATAACTAGGCAGTTTTACTGGTTGAAAGCAAATAGAACATCTGACCCCTCTAGCCCACCTGCTTTTGATCGTCAGGCACGCAGTGCACAACTGGAGAATGCACTAGCCTATGCTTCACAACACGGGCCTGTTATGTTTGACACCGTTCGTCAAATTGCCATAAAGACTGCCCAAGGAGAGGGACTGGTGCTTGTTAACACCAACTATGACCAGGCTCTCGCCACCTACAATGCTTGGTTCATAGGTGGTACAGTACCTGACCCAGTGGGTTACACTGAAGGAACCCACAAAATAGTGTTTGAGATGGAGGGCAATGGCTCCAACCCAGAGCCAAAGCAGAGCAACAACCCAATGGTTGTTGACCCGCCTGGCACAACAGGTCCGACCACATCCCACGTTGTTGTTGCTAATCCGGAGCAACCCAATGGGGCCGCACAGCGCCTGGAGTTGGCTGTTGCCACTGGTGCAATCCAATCCAATGTCCCTGAGGCAATACGCAACTGTTTTGCAGTCTTTCGTACTTTTGCTTGGAACGACAGGATGCCCACGGGAACTTTTCTTGGATCTATATCGCTTCATCCCAACATTAACCCGTACACTTCTCACCTCTCTGGGATGTGGGCCGGGTGGGGCGGTAGTTTTGAGGTCCGGCTATCGATCTCTGGTTCTGGCGTGTTCGCTGGGCGCATCATTGCTTCTGTCATACCACCAGGGGTTGATCCCTCGTCCATCAGGGACCCAGGCGTGTTGCCTCACGCTTTCGTTGATGCTCGCATCACTGAGCCAGTTTCTTTCATGATCCCTGATGTAAGGGCAGTGGACTACCATAGGATGGATGGTGCTGAACCCACATGCTCCTTGGGGTTTTGGGTTTATCAACCATTACTCAACCCCTTCTCCACCACCGCCGTTTCAACATGTTGGGTGTCAGTGGAAACTAAACCAGGTGGTGATTTTGACTTCTGTCTGCTAAGGCCACCAGGTCAACAGATGGAAAATGGGGTTTCACCGGAAGGTCTATTGCCTAGGCGCTTGGGTTACTCGCGTGGTAACCGTGTTGGTGGCTTGGTGGTTGGCATGATTTTGGTAGCTGAGCATAAGCAGGTCAATAGACACTTTAATTCCAATTCAGTCACCTTTGGTTGGTCAACGGCACCTGTTAATCCAATGGCAGCAGAGATTGTAACTAACCAGGCACATTCAACATCACGCCATGCTTGGCTTTCCATTGGTGCTCAGAATAAGGGTCCATTGTTTCCCGGGATACCCAACCACTTCCCCGACTCGTGTGTATCAACAGTCGTGGGGGCCATGGACACCTCTCTTGGCGGCCGGCCATCCACTGGGGTGTGTGGGCCTGCCATAAGCTTTCAAAACAATGGTGATGTGTACGAAAATGATACACCCTCAGTCATGTTTGCCACTTACGACCCTCTCACGCCAGGCACGGGGGTTGCTCTCACCAACAGCATTAACCCTGCATCCCTGGCGTTGGTACGCATATCCAACAATGACTTTGACACCAGTGGCTTTGCCAACGACAAGAATGTAGTGGTGCAAATGTCATGGGAGATGTACACAGGCACCAACCAAATTAGAGGTCAAGTCACACCAATGTCTGGCACCAACTACACCTTTACTTCCACAGGTGCGAACACTCTTGTGCTGTGGCAGGAGCGCATGCTCAGCTATGATGGACACCAAGCAATACTGTACTCGTCACAATTGGAGAGAACGGCTGAGTACTTCCAGAATGACATAGTCAACATACCAGAAAATTCCATGGCGGTGTTCAATGTGGAAACCAACTCCGCATCCTTCCAAATTGGCATTAGACCTGATGGTTACATGGTGACAGGTGGATCTATTGGCATTAACGTACCGCTTGAACCTGAAACCAGATTCCAATACGTTGGAATTCTCCCTTTGTCTGCAGCTTTATCTGGGCCCAGTGGGAACATGGGAAGGGCCAAACGGGTGTTCCAATGAGTTGGTTAGTGGGTGCCCTCCAAACCTTCGGGTCATTGGCTGACGTTGCTGGCACTGTATCCAATATAGTGTACCAGCAGCGCCAGGCTGCTCAGTTGGAAAAACAAAATGAACTGATGGAAACATGGATAAACAAGCAAGAAGCACTGCAGAAATCCCAAATGGAATTAACCCGAGACCTCTCCATTAATGGTCCAGCTGCCCGGGTGCAATCAGCACTCGACGCGGGTTTTGATGAAGTGAGTGCACGGCGAATAGCTGGTTCAGGTGAGCGTGTGATATGGGGAAACTTGGATCGACCCATCATGCACGCTGGCACTATGGATAGCATACGCCAAACCAAACATTTGGACTCTTTGAGTCACTCATTGGCTACATTCAAAAATGGGACTCCATTTGGGAAACCTGCGCCCCCAACAGCAAAATTTGGCAAGCCCCAGGCCACAACTGCACAAGTTAACATTGGTCACAACCCTGGCAGCTCCAATGTCTAAATTCAAATTTTCTTTTCTTTGAAACGGTCCCACACGCGTTCGGGTGGGTTTCAGACAATTAAGCGATTGTCGCCGTTCCC
```
