## Supplemental material tarball for "VADR: validation and annotation of virus sequence submissions to GenBank": nc.r200.fa.114

```
>EU921389.2 Norovirus Hu/Pune/PC52/2007/India strain PC52 nonstructural polyprotein, capsid protein, and VP2 genes, complete cds
GTGAATGAAGATGGCGTCTAACGACGCTTCCGCTGCCGCTGTTGCTAACAGCAACAACGACAACGCAAAATCTTCAAGTGACGGAGTATTTTCTAATATGGCTGTCACTTTTAAACGAGCCCTCGGGGCGCGGTCTAAACAGCCGCCCCCGAGGGACAAACCACCAAAACCCCCAAGACCACCCACACCAGAATTGGTTAAAGCAATCCCCCCTCCCCCACCCAACGGGGAGGACGAACCAATCATTTCTTACAACGTCAAAGAGGGTGTTTCTGGTTTGCCTGAACTCTCAACTGTCACCCAACTGGAAGAGAGCTCTACAGCATTCAGCGTTCCCCCTCTTAGCCAGAGGGAGAACAGAGATGCAAAGGAACCATTGACTGGAACCATCCTGGAGATGTGGGACGGGGAGATCTACCATTATGGCTTATACGTGGAACGAGGATTAGTGCTAGGTGTACACAAACCACCAGCAGCCATCAGCCTTGCTAAGGTTGAGCTGACCCCCTTGTCTTTGTATTGGAGACCAGTGTACACCCCACAGTACCTCATTTCCCCTGACACTCTCAGAAAGTTGCATGGGGAGACGTTCCCTTATACAGCCTTTGACAACAACTGTTATGCCTTCTGCTGTTGGGTACTTGACTTGAACGATTCATGGCTGAGTAGAAGGATGATACAGAGGACAACAGGCTTCTTCCGACCCTACCAGGACTGGAACAGGAAACCCCTCCCCACGATGGATGACACCAAAGTGAAAAAGGTGGCCAATGTTGTCCTCTGTGCTCTCTCATCATTGTTTACAAGACCAATTAAGGACATTATTGGGAAGTTGAAACCCCTAAACATCCTCAACATCCTAGCCACATGTGATTGGACTTTTGCAGGCATAGTGGAATCCCTGATCCTTTTGGCTGAACTGTTTGGAGTTTTCTGGACACCCCCAGATGTGTCTGCAATGATCGCTCCCTTACTGGGTGATTATGAGCTGCAGGGACCCGAGGACCTCGCTGTGGAACTCGTACCCGTAGTAATGGGAGGGATAGGTTTGGTGCTGGGATTCACCAAAGAGAAAATCGGCAAAATGCTTTCATCTGCTGCTTCAACCCTGAGGGCATGCAAAGATCTCGGTGCATATGGGTTGGAGATCCTCAAGTTGGTCATGAAATGGTTTTTCCCAAAGAAAGAAGAGAAAAACGAATTGGCAATGGTGAGATCCATCGAGGATGCAGTGCTAGATCTTGAGGCCATTGAGAACAACCATATGACTGCTCTACTCAAGGATAAAGACAGCCTTGCAACCTACATGAGGACCCTTGACATGGAGGAGGAGAAGGCGAGGAAACTTTCCACCAAGTCTGCCTCGCCGGATATTGTGGGCACGATAAACGCCCTACTGTCAAGGATTGCTGCTGCCCGGTCTCTAGTGCACAGGGCTAAGGAGGAGCTGTCAAGCAGGCCCCGACCGGTCGTTGTAATGATTTCAGGGAGACCAGGCATAGGGAAAACCCATCTAGCTAGAGAGTTGGCAAAGAAGATCGCCTCCTCACTCACAGGTGACCAGAGGGTGGGTCTTATCCCACGCAACGGGGTCGACCACTGGGATGCATACAAAGGTGAAAGAGTCGTTCTCTGGGACGACTACGGGATGAGTAACCCTATCCACGACGCCCTCAGACTCCAGGAGCTCGCTGATACCTGTCCTCTTACACTCAACTGTGACAGGATTGAGAACAAAGGCAAAGTCTTTGACAGTGACGCCATAATAATAACCACCAATTTGGCCAACCCAGCGCCACTGGATTACGTCAACTTTGAAGCCTGCTCAAGACGCATAGACTTCCTCGTCTATGCTGATGCCCCTGAAGTTGAGAAGGCTAAACGGGACTTCCCAGGCCAACCAGACATGTGGAAAGACACCTTTAAACCTGACTTCTCACACATAAAACTGACATTAGCCCCGCAAGGAGGTTTTGACAAGAATGGTAACACTCCTCATGGGAAGGGTATCATGAAGACCCTCACTGCCAGTTCCCTCGTTGCCCGAGCATCAGGGCTCCTCCACGAGAGATTAGACGAATATGAGCTGCAGGGCCCAACTCCCACAACATTCAACTTCGACCGCAACAAGGTGCTTGCTTTTAGGCAGCTTGCTGCTGAAAACAAGTACGGTCTTGTTGACACAATGAGGGTCGGATCACAGCTCAAGAATGTCAAAACTATGACAGAACTCAAGCAGGCTCTCAAGAACATCTCAGTCAAGAAATGTCAGCTTGTGTATGGTGGGGGCACGTACACACTTGAATCTGATGGCAAAGGCAATGTGCATGTCGAGAAGGTGAACAACACCAGTGTGCAAACTAACAACGAGCTCTCCGGGGCTTTGCACCATCTCAGGTGTGCCAGAATCAGGTACTATGTTAAGTGTGTCCAGGAAGCTCTCTACTCCATCTTGCAAATTGCTGGGGCTGCATTCATTACCACGCGCATTGCAAAGCGCATGAACATACAAAACCTCTGGTCCAAACCACAAGCAGAAGATCTGGAGGAGACTAACAATGAGGAGGGTTGTCCAAAACCTAAAAATGATGAGGAGTTTGTCATCTCCTCTGATGACATCAAAACCGAGGGCAAGAAAGGAAAGAACAAGACTGGCCGTGGCAAGAAGCATACAGCCTTTTCCAGCAAAGGACTCAGTGATGAGGAGTACGATGAATATAAAAGAATCAGGGAAGAGAGAAATGGCAAGTACTCCATAGAGGAATACCTACAGGACAGAGACAAATACTATGAGGAGGTGGCCATAGCCAGGGCAACTGAGGAAGACTTCTGTGAAGAAGAGGAGGCAAAAATCCGGCAAAGGATATTTAGACCAACAAGGAAACAACGCAAAGAGGAAAGGGCCTCTCTTGGTTTGGTTACAGGTTCTGAGATCAGGAAGAGAAACCCAGATGACTTCAAGCCCAAAGGGAAACTATGGGCCGATGATGACAGGAGTGTTGACTACAATGAGAAACTTAGTTTCGAGGCTCCACCAAGCATTTGGTCACGAATAGTCAACTTTGGCTCAGGGTGGGGCTTTTGGGTCTCGCCCAGCCTCTTCATAACATCAACCCATGTCATTCCCCAAGGCGCACAGGAGTTCTTTGGAGTGCCCATCAAACAAATACAAATTCACAAGTCAGGTGAGTTCTGCCGGCTTAGGTTCCCAAAACCAATCAGGACAGATGTCACAGGCATGATCTTGGAGGAAGGTGCTCCAGAAGGCACTGTTGCCACACTTCTCATCAAGAGACCAACTGGAGAACTCATGCCCTTGGCAGCCAGAATGGGCACCCACGCGACCATGAAAATTCAGGGTCGCACTGTTGGTGGTCAGATGGGCATGTTACTCACAGGGTCTAACGCTAAGAGCATGGACTTGGGTACAACTCCTGGCGATTGTGGTTGTCCCTATATCTACAAGAGAGGGAACGACTACGTGGTCATTGGAGTTCACACTGTCGCCGCTCGTGGGGGAAACACCGTCATCTGTGCAACCCAAGGAAACGAGGGTGAGGCCATGCTAGAAGGTGGTGACAACAAGGGAACTTATTGTGGAGCACCAATATTAGGCCCAGGGAATGCCCCCAAACTCAGCACCAAAACCAAATTCTGGAGGTCTTCCACCACCCCCCTGCCACCCGGAACCTATGAGCCAGCTTATCTGGGTGGCAAGGACCCTAGAGTGAAAGGTGGCCCCTCACTGCAACAGGTTATGAGGGACCAACTAAAACCATTCACTGAGCCCAGAGGCAAACCACCCAAACCAAGTGTGCTAGAAGCCGCCAAGAAGACTATAATCAATGTGCTTGAACAAACAATAGACCCACCTCAAAAATGGACATACGCACAGGCGTGTGCATCACTAGACAAGACCACTTCCAGCGGCCACCCTTACCACATGCGGAAGAACGATTGCTGGAATGGGGAGACTTTCACAGGAAAACTGGCAGACCAAGCATCAAAGGCTAACCTAATGTTTGAGGAAGGAAAGAACATGACCCCAGTATACACAGGAGCTCTGAAAGATGAGCTAGTCAAGACTGATAAGATCTATGGAACAATCAAGAAGAGACTCCTGTGGGGTTCAGACCTATCAACCATGATACGGTGTGCACGAGCCTTCGGTGGGCTAATGGACGAACTCAAGGCCCATTGCGTCACACTACCAGTCAGGGTTGGTATGAACATGAATGAGGATGGACCCATAATATTTGAGAAACATTCCAGATACAAATACCATTATGATGCAGATTACTCCCGTTGGGACTCAACACAACAAAGAGCAGTGCTGGCTGCAGCCCTGGAAATAATGGTCAAATTCTCACCAGAACCCCATCTGGCCCAAGTGGTTGCTGAAGACCTCTTGTCCCCCAGTGTGATGGATGTGGGTGACTTCAAGATATCAATCAACGAGGGATTACCCTCTGGTGTTCCCTGCACCTCACAATGGAACTCCATTGCCCACTGGCTCCTCACACTATGTGCACTGTCTGAAGTCACAGACCTGTCCCCTGACATCATCCAGGCAAATTCCCTGTTCTCCTTTTATGGTGATGATGAAATAGTGAGCACAGATATTAAACTGGACCCAGAGAAATTAACAACAAAATTGAAGGAATACGGGCTAAAACCAACCCGTCCTGACAAAACAGAAGGACCCTTAATTATCTCTGAAGATTTGGATGGCCTGACCTTCTTACGGAGAACGGTGACCCGTGATCCGGCCGGGTGGTTTGGCAAACTGGACCAAAGTTCAATACTCAGGCAGATGTACTGGACCAGGGGACCAAACCATGAGGACCCCTTCGAAACAATGATACCACACTCCCAAAGACCCATACAACTGATGTCATTATTGGGTGAAGCTGCGTTGCATGGTCCATCATTCTACAGTAAAATCAGCAAATTGGTCATCTCAGAATTGAAAGAGGGTGGAATGGATTTTTACGTGCCCAGACAAGAACCAATGTTCAGGTGGATGAGATTCTCAGATTTGAGCACGTGGGAGGGCGATCGCAATCTGGCTCCCAGTTTTGTGAATGAAGATGGCGTCGAATGACGCCGCTCCATCTAATGATGGTGCCGCCGGCCTCGTCCCAGAGATCAACAATGAGGCAATGGCGCTAGAGCCAGTGGCGGGTGCAGCGATAGCAGCACCCCTCACTGGTCAGCAAAATATAATTGATCCCTGGATTATGAATAATTTTGTGCAAGCACCTGGTGGTGAGTTTACAGTATCCCCTAGAAATTCCCCTGGTGAAGTTCTTCTTAATTTGGAATTGGGCCCAGAAATAAATCCCTATTTGGCCCATCTTGCTAGAATGTATAATGGTTATGCAGGTGGATTTGAAGTGCAGGTGGTCCTAGCTGGAAATGCGTTTACAGCAGGAAAGATAATCTTTGCAGCTATTCCCCCTAATTTTCCAATTGATAATCTAAGTGCAGCACAGATCACAATGTGTCCACATGTGATTGTGGATGTCAGACAGCTGGAACCAGTCAACCTCCCAATGCCTGACGTTCGTAACAACTTCTTTCATTACAATCAAGGGTCTGATTCGAGATTGCGCCTAATTGCAATGCTGTATACACCTCTTAGGGCAAATAATTCTGGGGATGATGTTTTTACTGTGTCTTGCAGAGTGCTAACTAGACCTAGTCCTGACTTCTCATTTAATTTCCTTGTGCCACCTACTGTGGAGTCAAAGACAAAACCCTTTTCCCTCCCTATTCTGACTATCTCTGAAATGTCTAATTCTAGGTTCCCAGTACCAATTGATTCTCTGCACACCAGCCCTACTGAGAACATTGTTGTCCAGTGTCAGAATGGACGCGTCACCCTTGATGGTGAGTTGATGGGCACCACCCAACTCTTACCTAGCCAAATCTGTGCTTTCAGGGGCGTGCTCACCAGATCAACAAGCAGGGCCAGTGACCAGGCCGATACAGCAACCCCTAGATTGTTTAATTATTATTGGCATATACAGTTGGATAATCTAAATGGAACTCCTTATGACCCTGCAGAAGATATACCAGGCCCCCTAGGGACACCAGATTTTCGGGGCAAAGTCTTTGGCGTGGCCAGCCAGAGAAATCCTGATAGCACGACTAGGGCACATGAAGCAAAGATAGACACAACATCTGGCCGTTTCACCCCAAAACTAGGCTCATTAGAGATTTCCACTGAGTCTGATGATTTTGATCAAAACAAACCAACAAGATTCACCCCAGTTGGCATTGGGGTTGACCATGAGGCAGACTTTCAACAATGGGCTCTTCCCGACTATGCTGGCCAGTTCACCCACAACATGAACTTAGCCCCAGCTGTTGCTCCCAACTTTCCTGGTGAGCAGCTCCTTTTCTTCCGCTCACAGTTGCCATCTTCTGGTGGGCGATCCAACGGGATTCTAGACTGCCTGGTCCCCCAAGAATGGGTACAGCACTTCTACCAAGAATCAGCCCCCTCCCAATCTCAAGTGGCCCTGGTTAGGTATATCAACCCTGACACTGGTAGAGTGTTATTTGAGGCCAAGCTGCACAAATTAGGTTTCATAACTATAGCCAAGAATGGTGACTCTCCAATAACTGTCCCTCCAAATGGATACTTTAGGTTTGAATCTTGGGTGAACCCCTTTTATACACTTGCCCCCATGGGAACTGGGAATGGGCGTAGAAGGATTCAATAATGGCTGGAGCTTTTATAGCAGGATTGGCTGGTGACATGCTCACAAATACTGTAGGATCTTTAGTTAATGCAGGGGCTAATGCCATTAATCAAACAATTGATTTTGAAAATAATAAATATTTGCAAAATGCCTCTTTTAATCATGATAAGGAGATGTTGAACGCACAAATTGAGGCAACAAAGAGATTACAGGCTGACATGATTGCTATCAAACAAGGGGTTTTGACCGCTGGCGGCTTCTCCCCTACTGATGCAGCCCGCGGGGCAATCAATGCCCCCATGACAAAAGTCCTAGATTGGAATGGAACGAGATACTGGGCACCAGGTGCCACCTCCACAACCTCGATGTCGGGTGGCTTCACAAATCAAACTGTGCACAGATCCACACCAAATTTTAAAACGAACCAGGCCCCCAAACCCACACCCAGCAGTGGGTCTTCAGTGAGGTCAAATTCAACCCAAATCACTAGCCTGAGTTCACACTCGTCCGGGTCGTCTCGATCCAGCGGGTCTACAGTTGTCAACTCAATACCATCCTCTAACAGGACTAGGGACTGGGTCAACCAACAAAATTTTAATTTGGAACCACACATGCCTGGATCTCTTAGGACAGCTTTTGTCACTCCACCATCTAGTACAGCCTCTAGCTCAGGCACAGTCTCAACTGTGCCCAAAAATGTTTTGGACTCCTGGACATCTGCGTTTAACACGCGCAGACAACCGCTATTCGCACACCTTCGCAGAAGGGGGGAGTCGAATGTTTAGTGAAAAGATTATTTTAAATTTGATTTAAATTGGATTTGATTTGGAATCTTTT
```
