## Supplemental material tarball for "VADR: validation and annotation of virus sequence submissions to GenBank": nc.r200.fa.115

```
>KF429784.1 UNVERIFIED: Norovirus Hu/GII.4/NIHIC8.4/2012/USA genomic sequence
ATGAAGATGGCGTCTAACGACGCTTCCGCTGCCGCTGTTGCCAACAGCAACACCGACACCGCAAAATCTTCAAGTGACAGAGTGCTTTCTAGCATGGCTGACACTTTCAAACGAGCCCTCGGGGCGCGGCCTAAACAGCCTCCCCCGAGGGACACACCACAGAAACCCCCACGACCACCCACYCCAGAACTGGTCAAAAAGATCCCCCCTCCCCCACCCAACGGGGAGGATGAAATAGTGGTTTCTTATAGCGCCAAAGGTGGCGTCACCGGTTTACCCGAGCTCTCCACCGTCCGGCAACCGGAAGAAACCAACACGGCCTTCAGYGTCCCCCCACTCAACCAGAGGGAAAACAGGGATGCTAAGGAACCACTGACTGGAACAATCCTGGAAATGTGGGATGGGGAGATCTACCATTACGGCCTATACGTGGAGCGAGGCCTTGTACTTGGCGTGCAYAAACCACCAGCCGCCATTAGCCTCGCCAAGGTCGAGCTAACACCACTCTCCTTGTTCTGGAGACCTGTGTACACTCCCCAGTACCTCATCTCTCCAGACACCCTYAAGAAATTACATGGAGAGTCGTTCCCCTACACAGCCTTTGACAACAATTGCTATGCCTTCTGCTGCTGGGTCYTGGACCTAAACGACTCATGGCTGAGTAGGAGAATGATTCAGAGGACAACTGGTTTCTTCAGACCCTACCAAGATTGGAATAGGAAACCCCTCCCCACTATGGATGATTCCAAAATAAAGAAGGTAGCTAACATATTCCTGTGTGCACTATCTTCGCTGTTCACCAGGCCCATAAAAGATATAATAGGGAAAATAAAACCTCTCAACATCCTCAATATTTTGGCCTCATGTGACTGGACTTTCGCGGGCATAGTGGAATCCTTGATACTCTTGGCAGAGCTCTTTGGAGTCTTCTGGACACCCCCAGATGTGTCTGCGATGGTTGCCCCCTTACTCGGTGACTACGAGTTGCAAGGACCCGAGGACCTTGCGGTGGAACTTGTTCCTGTGGTAATGGGGGGAATTGGTTTGGTGTTGGGATTCACCAAAGAAAAGATTGGAAAAATGTTGTCATCTGCTGCATCCACCCTAAGGGCTTGCAAAGAYCTTGGTGCATATGGGCTGGAAATCTTAAAACTGGTTATGAAGTGGTTCTTTCCAAAGAAAGAGGAAGCAAATGAATTGGCCATGGTGAGAGCCATCGAGGATGCAGTGCTGGACCTCGAGGCAATTGAAAACAACCACATGACTGCCTTGCTCAAAGACAAAGACAGCTTGGCAACCTACATGAGGACCCTTGACCTTGAGGAGGAGAAGGCCAGGAAGCTCTCAACCAAGTCTGCTTCACCTGACATCGTGGGCACAGTCAACGCCCTTCTGGCGAGAATCGCTGCCGCACGTTCCCTGGTACACCGAGCAAAGGAGGAACTTTCCAGCAGACCAAGACCTGTTGTCCTAATGATGTCAGGCAAACCAGGAATAGGAAAGACCCATCTTGCTAGGGAGGTAGCCAAGAGAATCGCGGCCTCCCTTACAGGAGACCAGCGTGTGGGCCTCATCCCACGCAACGCCGTCGACCACTGGGATGCGTACAAGGGGGAGAGGGTCGTCCTATGGGATGACTACGGGATGAGCAATCCCATCCACGATGCCCTCAAGTTGCAGGAACTAGCTGACACTTGTCCCCTCACTCTAAACTGTGACAGGATTGAGAACAAAGGAAAGGTCTTTGACAGTGATGTCATAATTATCACCACTAATCTGGCCAACCCGGCACCACTGGACTATGTCAACTTTGAGGCATGCTCGAGGCGCATTGATTTCCTCGTGTATGCAGAAGCCCCTGAGGTCGAAAAGGCAAAACGTGACTTTCCAGGCCAACCTGACATGTGGAAGAACGCTTTCCATTCTGATTTCTCCCACATAAAATTAACACTGGCTCCACAGGGTGGTTTCGATAAGAACGGGAACACCCCGCACGGGAAGGGCGTCATGAAGACTCTCACTGTTGGCTCCCTCATTGCCCGGGCATCAGGGCTACTTCATGAGAGACTAGATGAGTTTGAACTACAGGGCCCAGCTCCCACCACCTTCAACTTTGATCGCAACAAAGTGCTTGCCTTCAGACAGCTTGCTGCTGAAAACAAATACGGATTGATGGACACGATGAAAGTTGGGAGGCAGCTCAAGGATGTTAGAACCATGCCAGAACTCAAACAAGCACTCAAGAACATCTCAATCAAGAAGTGCCAGATAGTGTACGGTGGCTGCACCTACGCACTTGAGTCTGATGGCAAGGGCAATGTGAAAGTTGACAAAGTTCAGAGTGCCTCTGTGCAGACCAACAATGAGCTGGCCGGCGCCCTACACCATCTAAAATGCGCCAGAATTAGATACTATGTTAAGTGTGTCCAGGAGGCCCTGTACTCCATCATCCAAATTGCTGGGGCTGCATTTGTCACCACGCGCATTGTCAAGCGCATGAACATACAAGACCTCTGGTCCAAGCCACAARTGGAAGATACAGGGGAGGCCACCAACAAGGATGGGTGCCCAAGACCCAAAGATGATGAGGAGCTCGTCATTTCATCCGACGACATCAAAACTGAGGGCAAGAAGGGGAAGAACAAGACAGGCCGCGGCAAGAAACACACAGCCTTCTCAAGCAAAGGTCTCAGTGATGAAGAGTACGATGAGTACAAGAGGATCAGAGATGAAAGAAACGGCAAATACTCCATAGAAGAGTACCTTCAAGACAGGGACAAATACTATGAGGAGGTGGCCATTGCCAGGGCGACCGAGGAAGACTTCTGTGAGGAGGAGGAGGCCAAGATCCGGCAAAGGATTTTCAGGCCAACAAGGAAACAACGCAAAGAGGAAAGGGCCTCTCTCGGTTTAGTCACAGGTTCTGAAATTAGGAAAAGAAACCCAGAAGACTTCAAGCCCAAGGGAAAACTGTGGGCTGATGATGACAGAAGTGTGGACTACAACGAGAAGCTCAGTTTTGAGGCCCCACCAAGCATCTGGTCGAGGATAGTCAACTTTGGCTCAGGTTGGGGCTTTTGGGTCTCTCCCAGTTTGTTCATAACATCAACCCATGTCATACCCCAGGGCGCAAAGGAGTTCTTTGGAGTTCCCATCAAGCAAATTCAGATACACAAATCAGGCGAATTTTGTCGCTTGAGGTTCCCAAAACCAATCAGAACTGATGTGACGGGTATGATCCTGGAAGAAGGCGCGCCTGAAGGCACCGTGGCCACCCTACTCATCAAGAGACCTACTGGAGAACTCATGCCCCTAGCAGCCAGAATGGGYACCCATGCAACCATGAAAATTCAAGGACGCACCGTTGGAGGTCAGATGGGCATGCTCCTGACAGGATCCAACGCCAAAAGCATGGACCTAGGCACCACACCAGGTGACTGCGGCTGCCCCTACATCTACAAGAGGGAAAATGACTTTGTGGTTATTGGGGTCCACACAGCCGCCGCCCGCGGGGGAAACACTGTCATATGTGCCACCCAAGGGAGTGAAGGGGAGGCCACACTTGAAGGTGGTGACAATAAGGGAACATACTGTGGTGCACCAATTCTAGGCCCAGGGAGCGCCCCAAAGCTCAGCGCCAAGACCAAATTCTGGAGATCATCCACAACGCCACTCCCACCTGGCACCTACGAACCAGCCTACCTTGGCGGCAAGGATCCCAGAGTCAAGGGCGGCCCTTCACTGCAACAGGTTATGAGGGATCAGTTGAAACCATTCACAGAGCCCAGAGGCAAACCACCAAAACCAAGTGTATTGGAAGCTGCCAAGAAAACCATCATTAATGTTCTTGAACAGACAATTGACCCACCCGAGAAATGGTCATTCGCGCAAGCCTGCGCGTCCCTTGACAAGACCACTTCCAGCGGCCATCCGCACCACATGCGGAAAAACGACTGTTGGAACGGGGAATCCTTCACAGGCAAGTTGGCAGACCAGGCTTCCAAGGCCAACCTGATGTTCGAAGAGGGGAAGAACATGACCCCAGTCTACACAGGTGCACTTAAGGATGAGCTAGTYAAAACTGACAAAATCTATGGCAAGATCAAGAAGAGGCTTCTCTGGGGCTCGGACCTAGCGACCATGATCCGGTGCGCCCGAGCATTCGGAGGCTTGATGGATGAACTCAAAGCACACTGTGTCACACTCCCTGTCAGGGTTGGTATGAACATGAATGAGGATGGCCCCATCATCTTTGAGAGACATTCCAGATACAAATACCACTATGATGCTGACTACTCTCGATGGGATTCAACACAACAGAGAGCTGTGTTGGCAGCAGCCCTAGAAATTATGGTYAAATTCTCCTCAGAACCACATTTGGCTCAGGTAGTCGCAGAAGACCTTCTTTCTCCCAGCGTGATGGATGTAGGCGACTTCACAATAACAATCAATGAGGGTCTCCCCTCTGGGGTGCCCTGCACCTCACAATGGAATTCTATTGCCCACTGGCTTCTCACTCTCTGTGCGCTCTCTGAAGTCACAAATTTGTCCCCTGACATCATACAGGCTAATTCTCTCTTCTCCTTCTATGGTGATGATGAAATTGTTAGTACAGATATAAAGTTGGACCCAGAGAAATTGACAGCAAAACTCAAGGAATACGGGCTGAAACCAACCCGCCCCGACAAAACTGAAGGACCCCTTGTTATTTCTGAAGATTTGAATGGCCTGACCTTCCTGCGGAGAACTGTGACCCGTGACCCAGCTGGTTGGTTTGGAAAACTGGAGCAGAGTTCAATACTTAGGCAGATGTACTGGACTAGAGGACCTAACCATGAAGACCCATCTGAAACAATGATTCCACATTCCCAAAGACCCATACAATTGATGTCCCTGCTGGGAGAGGCCGCACTCCACGGCCCAGCATTCTACAGCAAAATTAGCAAACTGGTCATTGCAGAGCTTAAAGAAGGTGGCATGGATTTTTACGTGCCCAGACAAGAGCCAATGTTCAGATGGATGAGATTCTCAGATCTGAGCACGTGGGAGGGCGATCGCAATCTGGCTCCCAGTTTTGTGAATGAAGATGGCGTCGAATGACGCCAGCCCATCTGATGGGTCCACAGCCAGCCTCGTCCCAGAGGTCAACAATGAGGTTATGGCTTTGGAGCCCGTTGCTGGCGCCGCTATCGCGGCACCTGTGGCGGGTCAACAAAATGTAATTGACCCCTGGATTAGAAATAATTTTGTACAAGCCCCTGGTGGAGAGTTCACAGTGTCCCCTAGAAATGCTCCGGGTGAAATACTATGGAGCGCGGCCTTGGGCCCCGACTTAAACCCCTACCTTTCTCATTTGGCCAGAATGTACAATGGTTATGCAGGTGGCTTTGAAGTGCAAGTAATCCTCGCGGGGAATGCGTTCACCGCCGGGAAGATCATATTTGCAGCAGTTCCACCAAATTTTCCAACTGAAGGCTTGAGTCCCAGCCAGGTTACTATGTTCCCCCATGTAGTAGTAGATGTTAGACAATTGGAACCTGTATTGATTCCCTTACCTGATGTTAGGAATAATTTCTATCACTATAAYCAATCAAATGAATCTACTATTAAATTGATAGCAATGCTGTATACACCACTTAGGGCCAATAATGCTGGGGAGGATGTCTTCACGGTCTCTTGCCGAGTCCTCACGAGGCCATCCCCCGATTTTGATTTTATTTTTCTGGTGCCACCCACAATTGAATCAAGAACCAAACCATTCACCGTCCCAGTCCTGACTGTTGAGGAAATGACCAACTCAAGATTCCCCATCCCTTTGGAAAGACTGTATACTGGTCCCAGCAGTGCTTTTGTTGTCCAACCACAAAATGGCAGGTGCACGACTGATGGTGTGCTCTTGGGCACTACCCAGCTGTCTGCCGTCAACATCTGCAMCTTCAGAGGGGATCTCACTCACATTGCAAACTCTCATGAGTACAGAATGAATTTGGCTTCTCCAAATTGGAACAATTATGACCCAACAGAAGAAATTCCAGCCCCCCTGGGAACCCCAGATTTTGTGGGAAAGATTCGGGGCTTGCTCACCCAAACCACAAGGGGGGATGGCTCGACCCGCGCCCACTTAGCCACGGTGCGCACTGGGAGTGCTGACTTCACTCCAAAGCTGGGCAGAATCCAATTCTCCACTGACACMGACCATGACTTTSAMTMTSRCCAAAACACRAARTTCACCCCRGTYGGYGTCGYCCAGGATGGTGACAACCCACACCAAAGTGAACCCCAACAATGGGTGCTCCCAARTTACTCAGGYAGASMTGKYCACAATGTGCAYCTAGCCCCWGCYGTTGCCCCCACTTTCCCAGGTGAGCAGCTTCTCTTCTTTAGGTCCACCATGCCCGGGTGCAGCGGGTATCCCAACATGGATCTGGATTGCCTACTCCCCCAGGAGTGGGTGCAGCACTTCTACCAAGAAGCAGCCCCAGCACAATCTGATGTGGCYCTGCTGAGATTYGTGAATCCAGACACCGGTAGGGTTCTGTTTGAGTGCAAGCTCCATAAATCAGGRTATGTCACAGTGGCCCACWCYGGCTCACATGATTTGGTTATCCCCCCCAATGGTTATTTTAGATTTGATTCCTGGGTCAACCAGTTCTACACACTTGCCCCCATGGGAAATGGARCGGGGCGTAGACGTGTACCATAATGGCTGGAGCTCTCTTTGCTGGATTGGCTTCTGATGTCCTTAGCTCTGGACTTGGTTCCCTAATCAACGCTGGGGCCGGGGTCATCAATCAAAAAGTTGACTTTGAAAAYAACAGAAAATTGCAACAGRACTCTTTCCAATTTAGTAGTAATCTGCAACAGGCTTCCTTYCAACATGATAAGGAGATGCTCCAAGCACAAATTGAGGCYACCAAGAGAYTGCAACAGGGCATGATACAGATCAAACAGGCAGCGCTCCGAGAGGGTGGATTYTCTGAAACAGATGCAGCCCGCGGGGCAATCAACGCCCCCATGACAAAGACTCTGGACTGGAATGGAACAAGGTACTGGGCTCCTGATGCCAGGACCACCACATACAACGCAGGCAGCTTTTCCACCCCTCAGCCTTCGGGAGCATCATCARGAAGAAATAATGTTAGGGCTTCTGTCCCCGCTCGGGGCTCCTCTAGTGTGCTTTCTAATACTTCTACTGCTACTTCTGTGCATTCAAATCAAACTGTTTCAACGAGACTTGGTTCTTCAGCTGGTTCTGGAACCAGTGTCTCGAGTCGCCCGTCATCTGCAAGGACTAGGAGTTGGGTTGAGGATCAAAACAGAAACTTGTCACCTTTCATGAAGGGGTCTCTCAACACATCTTTTGTCACCCCACCATCTAGTAGATCCTCTAGTCAAGGCACAGTCTCAACCGTGCCTAAAGAAATTTTGGACTCCTGGACTGGCGCTTTCAACACGCGCAGACAGCCTCTCTTCGCTCACATTCGCAAGCGAGGGGAGTCACGGGTGTAA
```
