## Supplemental material tarball for "VADR: validation and annotation of virus sequence submissions to GenBank": nc.r200.fa.118

```
>JX445162.1 Norovirus Hu/GII.4/AlbertaEI425/2008/CA non-structural polyprotein gene, partial cds; and major capsid protein and minor structural protein genes, complete cds
CCGCTGTTGCTAACAGCAACAACGACACCGCAAAATCTTCAAGTGACAAAATGTTTTCTAGCATGGCTGTCACCTTTAAACGAGCCCTCGGGGCGCGGCCTAAACAGCCCCCCCCGAGGGAAATACCACAAAGACCTCCACGACCACCTACTCCAGAATTGGCCAAAAAGATCCCTCCTCCCCCGCCCAACGGAGAGGATGAAGTAGTGGTTTCTTATAGTGCCAAAGATGGCGTTTCCGGTTTACCTGAGCTTTCCACCGTCAGGCAACCGGAAGAAACCAATACGGCCTTCAGTGTCCCTCCACTCAATCAGAGGGAGAATAGGGATGCTAAGGAGCCACTGACTGGAACAATTCTGGAAATGTGGGATGGAGAAATCTACCATTATGGCCTGTATGTTGAGCGAGGTCTTGTGCTGGGTGTGCACAAACCACCAGCTGCCATTAGCCTCGCCAAGGTCGAACTAACACCACTCTCCTTGTTCTGGAGACCTGTGTACACTCCTCAGTACCTCATCTCTCCAGACACTCTCAAGAAATTACACGGAGAAACTTTTCCCTACACAGCCTTCGACAACAATTGCTATGCCTTTTGTTGCTGGGTCTTGGATCTAAACGACTCGTGGCTGAGTAGGAGAATGATCCAGAGAACAACTGGCTTCTTCAGACCCTACCAAGATTGGAATAGGAAACCCCTCCCCACTATGGATGATTCCAAATTAAAGAAGGTAGCTAACATATTCCTGTGCACCCTGTCTTCGCTATTTACCAGGCCCATAAAAGACATAATAGGGAAGTTAAGACCTCTCAACATCATCAACATCCTGGCTTCATGTGATTGGACTTTCGCAGGCATAGTGGAGTCCTTGATACTCTTGGCAGAGCTCTTTGGAGTCTTCTGGACACCCCCAGATGTGTCTGCGATGATTGCCCCCTTACTCGGTGATTTCGAGTTACAAGGACCTGAGGACCTTGTAGTGGAGCTCGTCCCTGTAGTAATGGGGGGAATTGGTTTGGTGCTAGGATTCACCAAAGAGAAGATTGGAAAAATGTTGTCATCTGCTGCATCTACCTTGAGAGCTTGTAAAGATCTTGGTGCGTATGGGCTAGAGATCCTAAAGTTAGTCATGAAATGGTTCTTCCCGAAGAAAGAGGAAGCAAATGAACTGGCTATGGTGAGATCCATCGAGGATGCAGTACTGGACCTTGAGGCAATTGAAAACAACCATATGACCACCTTGCTCAAAGACAAAGACAGCCTGGCAACCTATATGAGAACCCTTGACCTCGAGGAAGAGAAAGCCAGAAAACTCTCAACCAAGTCTGCTTCACCTGACATCGTGGGCACAATCAACGCCCTTCTGGCGAGAATCGCCGCTGCACGCTCCTTGGTGCACCGAGCGAAGGAGGAGCTTTCCAGCAGACCAAGACCTGTAGTCTTGATGATATCAGGCAGACCAGGAATAGGGAAGACCCACCTTGCTAGGGAAGTGGCTAAGAGAATCGCAGCCTCCCTCACAGGAGACCAGCGTGTAGGCCTCATCCCACGCAATGGCGTTGATCACTGGGATGCGTACAAGGGGGAGAGGGTCGTCCTATGGGACGACTATGGAATGAGCAATCCCATCCACGACGCCCTCAGGCTGCAAGAGCTCGCTGACACTTGCCCCCTCACTCTAAATTGTGACAGGATTGAGAATAAAGGAAAGGTCTTTGACAGCGATGTCATCATTATCACTACTAACTTGGCCAACCCAGCACCACTGGACTATGTCAACTTTGAAGCGTGCTCGAGGCGCATCGATTTCCTCGTGTATGCAGAAGCCCCCGAGGTCGAAAAGGCGAAGCGTGACTTCCCGGGCCAACCTGACATGTGGAAAAACGCTTTTAGTTCTGATTTCTCACACATAAAATTGGCACTGGCTCCACAAGGTGGCTTTGATAAGAACGGGAACACCCCACACGGGAAGGGCGTCATGAAGACTCTCACCACTGGCTCCCTCATTGCCCGGGCATCAGGGTTGCTCCATGAGAGATTGGATGAGTTTGAACTACAGGGCCCAGCTCTTACCACCTTCAACTTTGACCGCAACAAAGTGCTTGCTTTCAGGCAGCTTGCTGCTGAAAACAAGTACGGGTTGATGGACACAATGAAAGTTGGGAGGCAGCTCAAGGATGTCAAAACCATGCCAGAACTTAAACTAGCACTCAAGAATGTCTCAATCAAGAAGTGCCAGATTGTGTATAGTGGTTGCACCTACACACTTGAGTCTGATGGCAAGGGCAATGTGAAAGTTGACAGAATTCAGAGCACCTCCATTCAGACCAATAATGAGCTGGCTGGCGCCCTGCACCACCTAAGGTGCGCCAGAATCAGGTACTATGTTAAGTGTGTTCAGGAGGCCCTGTATTCTATCATCCAGATTGCTGGGGCTGCATTTGTCACCACGCGCATCATCAAGCGTGTGAACATTCAAGACTTATGGTCCAAGCCACAAGTGGAAAACACAGAGGAGGCTACCAACAAGGACGGGTGCCCAAAACCCAGAGATAATGAGGAGTTCGTCATTTCATCTGACGACATTAAAACTGAGGGTAAGAAAGGGAAAAACAAGACCGGCCGTGGCAAGAAGCACACAGCCTTCTCAAGTAAAGGTCTTAGTGATGAAGAGTATGATGAGTACAAGAGAATTAGAGAGGAAAGGAATGGCAAGTACTCCATAGAAGAGTACCTTCAGGACAGGGACAGATACTATGAGGAGGTGGCCATTGCCAGGGCGACCGAGGAAGACTTCTGTGAAGAGGAGGAGGCCAAGATCCGGCAAAGGATCTTCAGACCAACAAGGAAACAACGCAAGGAAGAAAGAGCTTCTCTCGGTTTAGTCACAGGTTCCGAAATTAGGAAGAGGAACCCAGAAGACTTCAAGCCTAAGGGGAAACTATGGGCTGACGATGACAGAAGTGTGGACTACAATGAAAAACTCAGCTTTGAGGCCCCACCAAGCATCTGGTCAAGGATAGTCAACTTTGGCTCAGGCTGGGGCTTCTGGGTCTCCCCCAGCTTGTTCATAACATCAACCCACGTCATACCCCAGGGCGCAAAGGAGTTCTTTGGAGTCCCCATCAAACAAATTCAGGTACACAAGTCAGGCGAATTCTGTCGCTTGAGGTTCCCAAAACCAATCAGGACTGATGTGACTGGCATGATCTTGGAAGAAGGTGCGCCCGAAGGTACCGTGGTCACACTACTCATCAAAAGGTCTACTGGAGAACTCATGCCTCTAGCAGCTAGAATGGGGACCCATGCAACCATGAAAATCCAAGGGCGCACTGTTGGAGGCCAGATGGGCATGCTTCTGACAGGATCTAACGCCAAAAGCATGGATCTAGGCACCACACCAGGTGATTGCGGCTGTCCCTACATCTACAAGAGAGGAAATGACTATGTGGTCATTGGAGTCCACACGGCTGCCGCTCGTGGGGGAAACACTGTCATATGTGCCACCCAGGGGGGTGAGGGGGAAGCTACACTTGAAGGTGGTGACAGTAAGGGAACATACTGTGGTGCACCAATCCTAGGCCCAGGGAGTGCCCCAAAACTTAGCACCAAAACCAAATTCTGGAGATCATCCACAGCACCACTCCCACCTGGCACCTATGAACCAGCCTACCTTGGTGGCAAGGACCCCAGAGTCAAGGATGGCCCCTCGCTGCAACAAGTCATGAGGGACCAGCTGAAACCATTTACAGAGCCTAGGGGTAAGCCACCAAAGCCAAGCGTGTTAGAAGCTGCCAAGAAAACCATCATCAATGTCCTTGAACAAACAATTGACCCACCTGAGAAGTGGTCGTTCGCACAAGCTTGCGCGTCCCTTGACAAGACCACTTCTAGCGGCCATCCGCACCACATGCGGAAAAACGACTGCTGGAACGGGGAATCCTTCACAGGCAAGCTGGCAGACCAGGCTTCCAAGGCCAACCTGATGTTTGAAGAAGGGAAGAACATGACCCCAGTCTACACAGGTGCACTTAAGGATGAATTAGTCAAAACTGACAAAATTTATGGTAAGATCAAAAAGAGGCTTCTCTGGGGCTCGGATTTAGCAACCATGATCCGGTGTGCTCGAGCATTCGGAGGCCTAATGGATGAACTCAAAGCACACTGTGTCACACTTCCTATCAGAGTTGGTATGAATATGAATGAGGATGGCCCCATCATCTTCGAGAAGCATTCCAGGTACAGATACCACTATGATGCTGATTACTCTCGGTGGGATTCAACACAACAGAGAGCCGTGCTGGCAGCTGCTCTAGAAATCATGGTTAAATTCTCCTCAGAACCACATTTGGCTCAGGTAGTAGCAGAAGACCTTCTTTCTCCTAGCGTGGTGGATGTGGGTGACTTCACAATATCAATCAACGAGGGTCTTCCCTCTGGGGTGCCCTGCACCTCCCAATGGAACTCCATCGCCCACTGGCTTCTCACTCTCTGTGCACTCTCCGAAGTTACAAACTTGTCCCCAGACATCATACAGGCTAATTCTCTCTTCTCCTTCTATGGTGATGATGAAATTGTTAGTACAGACATAAAATTAGACCCAGAGAAGTTGACAGCAAAGCTTAAGGAATACGGGTTGAAACCAACCCGTCCTGATAAAACTGAAGGACCTCTTGTTATTTCTGAAGACTTAGATGGTTTGACTTTCCTGCGGAGAACTGTGACCCGCGACCCAGCTGGTTGGTTTGGAAAACTGGAGCAGAGCTCAATACTCAGGCAAATGTACTGGACTAGGGGCCCCAACCATGAAGATCCATCTGAATCAATGATTCCACACTCTCAAAGACCCATACAATTGATGTCCTTACTGGGAGAGGCCGCACTCCACGGCCCAACATTCTACAGTAAAATCAGCAAATTAGTCATTGCAGAGCTAAAAGAAGGTGGTATGGATTTTTACGTGCCCAGACAAGAGCCAATGTTCAGATGGATGAGATTCTCAGATCTGAGCACGTGGGAGGGCGATCGCAATCTGGCTCCCAGTTTTGTGAATGAAGATGGCGTCGAATGACGCCAACCCATCTGATGGGTCCGCAGCCAACCTCGTCCCAGAGGTCAACAATGAGGTTATGGCTTTGGAGCCCGTTGTCGGTGCCGCTATTGCGGCGCCTGTAGCGGGCCAACAAAATGTAATTGACCCCTGGATTAGAAATAATTTTGTACAAGCCCCTGGTGGAGAGTTCACAGTATCCCCTAGAAACGCTCCAGGTGAAATACTATGGAGCGCGCCCTTAGGCCCTGATCTGAATCCCTACCTATCTCATTTGGCCAGAATGTATAATGGTTATGCAGGTGGTTTTGAGGTGCAGGTGATCCTCGCGGGGAACGCGTTCACCGCCGGAAAAATTATATTTGCAGCAGTCCCACCAAATTTTCCAACTGAAGGCTTGAGTCCCAGCCAGGTCACTATGTTCCCCCACATAATAGTGGATGTTAGGCAATTGGAACCTGTGTTGATCCCCTTACCTGATGTTAGGAATAACTTCTATCATTATAATCAGTCAAATGATTCTACCATTAAATTGATAGCAATGTTGTATACACCACTTAGGGCTAATAATGCTGGGGAAGATGTCTTCACAGTCTCTTGCCGAGTTCTCACGAGGCCATCCCCTGATTTTGATTTTATATTTTTGGTGCCACCTACAGTTGAGTCAAGAACTAAACCATTTACTGTCCCAATCTTAACTGTTGAAGAAATGACCAATTCAAGATTCCCCATTCCTTTGGAAAAATTATTCACGGGTCCCAGCAGCGCCTTTGTTGTTCAACCACAAAATGGCAGATGCACGACTGATGGCGTGCTCTTAGGCACCACCCAACTGTCTCCTGTCAACATCTGCACCTTCAGAGGGGATGTCACCCACATTGCAGGTTCTCGTAATTACACGATGAATTTGGCTTCTCTAAATTGGAACAATTATGACCCAACAGAAGAAATTCCAGCCCCTCTAGGAACTCCAGATTTCGTGGGAAAGATCCAAGGCGTGCTCACCCAAACCACAAAGGGAGATGGCTCGACCCGTGGCCATAAAGCTACAGTTTACACTGGGAGTGCCCCCTTTACTCCAAAGCTGGGCAGTGTTCAATTCAGTACTGATACAGAAAATGATTTTGAAACTCACCAAAACACAAAATTCACCCCAGTCGGTGTCATCCAGGATGGTGGCACCACCCACCGAAATGAACCCCAACAATGGGTGCTCCCAAGTTATTCAGGTAGAAATGTCCAAAATGTACACCTAGCCCCTGCTGTAGCCCCCACTTTTCCGGGTGAACAACTTCTTTTCTTTAGGTCCACTATGCCCGGATGCAGCGGGTATCCCAACATGGATTTGGATTGCCTACTCCCCCAGGAGTGGGTGCAGCATTTCTACCAAGAGGCAGCTCCAGCACAATCTGATGTGGCTCTATTGAGATTCGTAAATCCAGACACGGGTAGGGTCCTGTTTGAGTGCAAGCTTCATAAATCAGGCTATGTCACAGTGGCTCACACCGGCCAGCATGATTTGATTATCCCCCCCAATGGTTATTTTAGGTTTGATTCCTGGGTTAATCAATTCTACACACTTGCCCCCATGGGAAATGGAACGGGGCGTAGACGTGCTTTATAATGGCTGGAGCTTTCTTTGCTGGATTGGCATCTGATGTCCTTAGCTCTGGACTTGGTTCCCTAATCAATGCTGGGGCTGGGGCTATCAACCAAAAGATTGATTTTGAAAATAACAGAAAATTGCAGCAAGCTTCCTTCCAGTTTAGTAGTAATCTACAACAGGCTTCCTTTCAACATGATAAAGAGATGCTCCAAGCACAAATTGAGGCCACTAAAAAGTTGCAACAGGAAATGATGAAAGTCAAACAGGCAGTGCTCTTAGAAGGTGGATTCTCTGAAACAGATGCAGCCCGTGGGGCAATCAACGCTCCTATGACAAAGGCTTTGGACTGGAGCGGAACAAGGTACTGGGCCCCTGATGCTAGGATTACAACATACAATGCAGGCCGTTTTTCCACCCCTCAACCTCCGGGGGCACTGCCAGGAAGAATCAATCCCAGGACTCCTACCCCCGCTCGGGGCTCCCCCAGCACATCTTCTAATGCTTCTACTGCTACTTCTATATATTCAAATCAAACTGTTTCAACGAGACTTGGTTCTACAGCTGGTTCTGGTACCAATGTCTCGAGTCTCCCGTCAACTGCAAGGACTAGGAGTTGGGTAGAGGATCAAAACAGAAATTTGTCACCTTTCATGAGGGGGGCTCACAACATATCGTTCGTCACCCCACCATCTAGCAGATCCTCTAGCCAAGGCACAGTCTCAACCGTGCCTAGAGAAGTTTTGGACTCCTGGACTGGCGCTTTTAACACGCGCAGGCAGCCTCTCTTCGCTCACATTCGTAGGCGAGGGGAGTCACGGGTGTAATGTGAAAAGACAAAATTGATTA
```
