## Supplemental material tarball for "VADR: validation and annotation of virus sequence submissions to GenBank": nc.r200.fa.120

```
>KT780411.1 Norovirus Hu/GII.17/CUHK-NS-643/HKG/2015 nonstructural polyprotein (ORF1) gene, partial cds; and viral protein 1 (VP1) and viral protein 2 (VP2) genes, complete cds
AAGATGGCGTCTAACGACGCTTCCGCTGCCGTTGCTGGCAAAAACAACAACAACGACAAGGAAAAATCTTCAAGTGACAGCTTGTTTGCTAACATGTCTGTCACTTTTAAGAAAGCCCTCGGGGCGCGGTCTAAACAACCGCCCCCGGGAGAAACAAAACAAATACAAAAACCACCAAGGCCACCGACACCGGAATTGGTGAAGAGAATACCTCCACCCCCACCCAATGGCGAGGATGAACCAGGGATAGTGTACAAGGTGGGAGAGGGTGTGTCTGGGCTGCCCGACCTAACAACTGTGGTACAACCTGACGCACAAAACACAGCTTATAGTGTTCCCCCACTTAGCCAGAGAGAAGTCGGCGAAGCTAAAGAACCGCTGCCTGGCTCCATTCTGGAAATGTGGGATGGTGAGATCTACCACTATGGGCTGTATGTTGAGCGGGGGCATGTGCTCGGAGTACACAAACCACCTGCTGCAATAAGCCTTGCCAAAATTGAAATAACACCGCTGTCTCTCTACTGGAGAGTGGTCTACACTCCCCAGTATTTGATAGATCCAGGAACTCTTAAGAACTTGAGTGGAGAGACTTTCCCATACACGGCCTTTGACAACAACTGCTATGCCTTCTGTTGTTGGGTCCTAGACCTCAACGACTCCTGGCTTAGCAGGAGAATGATCCAAAGAACAACTGGATTCTTCAAACCTTATCAGGATTGGAACAGAAAACCCTTACCAACCATGGATGAACCGAAAATCAAGAAGGCCGCGAATGCTGTCCTATGCGCTCTCTCCTCACTCTTCACTAGACCCATTAAGGACATCATTGGAAAGCTTAGACCACTGAACATTCTTAATATACTGGCAACCTGCGATTGGACTTTTGCAGGCATAGTGGAATCCTTGATCCTTCTTGCTGAACTCTTTGGGGTGTTCTGGACACCCCCAGATGTGTCTGCGATGATTGCTCCCTTACTCGGTGACTACGAGATGCAAGGCCCCGAAGACCTGGCCGTGGAACTTGTGCCCGTGGTGATGGGAGGAATAGGTTTGGTGTTAGGATTCACCAAAGAAAAGATCGGCAAGATGCTTTCATCAGCTGCGACCACACTTAGGGCCTGCAAGGATCTAGGATCTTATGGATTGGAGATACTCAAATTGGTCATGAAGTGGTTCTTCCCCAAGAAGGAGGAGGCTAACGAACTAGCCATGGTGAGGGCCATTGAGGATGCAGTCCTGGATTTGGAGGCAATAGAAAACAATCACATGACCACCCTTCTCAAGGATAAAGACAGCCTGGCCACATACATGAGGACTCTTGACTTGGAAGAAGAGAAAGCAAGGAAACTGTCAACCAAATCGGCGTCACCTGACATCGTGGGCACAATAAACGCATTATTGGCTAGGATAGCAGCCGCCAGGTCACTGGTCCACAAGGCTAAGGAGGAGCTCTCGAGCAGACAGAGACCTGTTGTTGTAATGATATCAGGTAGACCAGGTATAGGAAAGACCCATCTGGCCAGAGAGCTAGCCAAGAAAGTTGCGTCAACACTGTCAGGCGACCAAAGGATTGGACTGGTACCTAGAAATGGCGTCGACCATTGGGACGCCTACAAGGGAGAAAGGGTGGTTCTGTGGGATGATTATGGTATGAGCAACCCTATACAGGACGCACTGAGGCTCCAAGAATTGGCTGACACCTGTCCTCTGACCCTAAATTGTGATAGGATTGAAAACAAAGGAAAAGTGTTCGACAGTGATGCCATAATTATAACAACCAACCTTGCAAACCCAGCACCACTAGACTATGTCAACTTTGAGGCCTGTTCTAGACGCATAGACTTCTTGGTGTATGCAGACGCACCTGACATTGAGAAGGCTAAGCGTGACTTCCCTGGCCAACCAGATATGTGGAAAGACCATTTCAGACCAGACTTCTCACACATTAAACTTCAGCTGGCACCACAGGGAGGTTTTGACAAAAATGGCAACACCCCACATGGCAAAGGTGTGGTGAAGTCCCTGACGATTGGTTCTCTGATCGCCAGGGCCTCCGGCTTGCTCCACGAGAGAATGGATGAATTCGAGCTCCAAGGCTCTGACCTGCCAACCTTCAATTTTGACCGCAACAAAGTCGCCGCCTTCAGACAATTAGCAGCTGAAAACAAATATGGTCTTATGGACACACTGAGGGTCGGCAACCAACTGAAAAGTGTTAAGACCCTGGATGAGCTGAAGCAGGCCATAAAGAACATCAGTATCAAGAAGTGTCAGATAGTGTATAATGGATGCACCTATGCCATGGAATCTGATGGGAGGGGCAAGGTTGTGGTTGAAAAGGTACAAAACGCAACAGTTCAAACCAACAATGAACTTGTAGGGGCGCTCCACCACCTGAGATCTGCAAGGATAAGATACTATGTTAAATGTTTCCAAGAAGCCATTTACTCTCTACTCCAAATTGCTGGTGCAGCCTTCGTCACCTCACGCATCGTGAGGCGCATGAACATATCAAACCTCTGGTCGAAGCCACCCATCGAGGAGGGTGATGAGCCTGAAGACAGAGGAGGATGCCCCAAGCCCAGGGATGAAGATGACCTCACTATTGACTCTAGAGACATTAAAGTGGAAGGGAAGAAGGGCAAGAACAAGTCTGGCCGGGGCAAGAAACACACAGCCTTCTCTTCCAAGGGCCTCAGTGATGAAGAGTACGATGAGTACAAGAGAATCAGAGAGGAGAGGAATGGCAAATACTCAATAGAGGAATACCTCCAAGATAGGGACAGATACTATGAAGAGCTTGCCATTGCTAAGGCCACTGAGGAGGACTTCTGTGAGGAGGAGGAGATCAAAATCCGCCAGAGAATCTTCCGACCCACCAGGAGGCAGCGGAAAGAGGAAAGGGCCACGCTTGGGCTTGTCACAGGATCGGAAATCAGAAAGAGGAATCCAGATGACTTTAAACCAAAAGGGAAATTGTGGGCTGATGACAACAGGAGCGTGGATTACAATGAGAGGATAGATTTTGAGGCTCCCCCGAGTGTTTGGTCTAGGATAGTCAACTTTGGCACAGGCTGGGGATTCTGGGTTTCTCCAAGTCTCTTTATAACTTCAACACACGTCATACCAAAAGGAATCACTGAGGCCTTTGGAGTGCCCATAAACCAAATCCAAATTCACAAATCTGGAGAATTTTGCCGCTTGCGGTTTCCAAAGCCAATTAGACCAGACGTGAGTGGGATGATCTTGGAAGAGGGCGCCCCTGAAGGCACTGTTGTGTCTATTCTCATCAAAAGGACAACAGGGGAGCTGATGCCTCTTGCAGTCAGAATGGGGACTCATGCCACAATGAAAATCCAAGGTAGAACGGTGGGTGGTCAGATGGGTATGCTTCTCACTGGCTCAAATGCTAAAAGCATGGATCTAGGCACAACGCCAGGTGACTGCGGATGTCCATACATATACAAAAGGGGCAATGACCTTGTGGTCATTGGGGTGCACACTGCAGCAGCTCGTGGAGGCAACACGGTCATATGTGCCACACAGGGAAGTGAAGGTGAAGCCACTCTTGAAGGAGGTGACAACAAGGGTACCTATTGTGGAGCCCCCATTTTGGGACCTGGCAATGCACCAAAATTGAGCACAAAGACAAAATTCTGGAGATCCTCTAACGCACCGCTTCCCCCAGGTACTTATGAACCAGCATACCTTGGTGGGAGAGACCCGCGCGTGAAGGGAGGCCCATCTCTGCAACAAGTTATGAGAGACCAACTTAAACCTTTTACAGAGCCCAGAGGGAAGCCACCAAACCCAAATGTCTTAGAGTCAGCAAAGAAGACTATCATCAATGTTCTGGAACAAACCATTGACCCCCCTCAAAAGTGGTCATATGCCCAAGCTTGTGCATCCCTCGACAAGACAACCTCCAGTGGATACCCGCATCACGTCCGGAAGAATGACTATTGGAGTGGTGAATCCTTCACAGGAAAACTTGCAGATCAGGCTTCAAAAGCAAATCTCATGTATGAGGAAGGCAAGCACATGCAACCAGTTTACACCGCAGCACTCAAAGACGAGCTCGTGAAAACTGACAAAATTTATGGCAAAATCAAGAAAAGACTCCTGTGGGGTTCTGACCTCTCCACAATGATTCGATGCGCCAGAGCATTTGGTGGTCTCATGGATGAATTCAAAGCAAATTGTATTACACTCCCTATCAGAGTTGGTATGAATATGAATGAAGATGGTCCCATAATATTTGAGAAACACTCCAGGTACAGGTACCACTATGATGCTGATTACTCCCGCTGGGACTCCACACAACAGCGGGCAGTGCTGGAAGCGGCACTTGAAATCATGGTGAGATTTTCTGCTGAGCCACAGCTGGCACAAATAGTGGCAGAGGACCTGCTGTCACCAAGTGTGGTTGATGTGGGCGATTTCAAAATCGCTATCAATGAAGGCCTACCATCTGGCGTGCCTTGCACCTCACAATGGAATTCTATTGCCCACTGGTTACTTACCTTGTGTGCCCTTTCTGAAGTGACAGGATTAGGTCCTGACATCATACAAGCTAACTCCATGTACTCTTTCTATGGTGATGATGAGATTGTGAGCACAGACATAAAATTGGACCCAGAGAAATTGACCGCAAAGCTCAAAGAATATGGCCTTAAACCCACTCGGCCCGACAAAACTGAGGGGCCGTTGGTGGTTAGTGAGGACCTGAATGGGTTGACTTTCCTCCGCCGAACAGTCACCCGTGATCCAGCAGGTTGGTTTGGAAAGTTGGACCAAAACTCCATCCTCAGGCAGTTGTACTGGACAAGAGGACCCAACCATGAAGACCCCAGTGAGACCATGATACCACACGCACAAAGACCTGTGCAGCTCATGGCACTACTAGGAGAATCCTCCCTACATGGACCCTCATTTTACAGCAAGGTTAGCAAATTAGTCATATCTGAACTTAAAGAGGGAGGAATGGATTTTTATGTGCCCAGACAAGAGTCAATGTTCAGATGGATGAGGTTCTCAGATCTAAGCACATGGGAGGGCGATCGCAATCTGGCTCCCAGTTTTGTGAATGAAGATGGCGTCGAATGACGCCGCTCCATCTAATGATGGTGCTGCTGGTCTCGTACCAGAGGGCAACAACGAGACCCTTCCCCTAGAACCAGTTGCGGGCGCAGCTATAGCCGCACCCGTCACTGGCCAAAATAACATAATTGACCCCTGGATTAGAACAAATTTTGTGCAAGCACCAAATGGAGAGTTCACAGTGTCACCCAGAAACTCTCCTGGAGAAATTTTATTAAACTTAGAGTTGGGCCCTGATTTGAACCCTTACTTGGCTCATTTGTCAAGGATGTACAATGGGTATGCTGGTGGAGTGGAAGTTCAGGTTCTCCTGGCAGGGAACGCGTTCACTGCCGGAAAGATCCTCTTCGCCGCCGTCCCGCCAAATTTCCCAGTGGAATTCTTAAGCCCAGCCCAGATCACAATGCTCCCACATTTAATAGTAGATGTTAGGACTCTTGAACCAATTATGATCCCACTCCCTGATGTTAGGAATACATTCTTCCATTATAGTAACCAGCCTAACAGCCGCATGAGATTAGTGGCTATGCTCTATACCCCACTCAGATCTAATGGCTCAGGTGATGATGTCTTTACTGTCTCTTGCAGGGTTTTGACTAGGCCTACTCCTGATTTTGAGTTCACTTATTTAGTGCCACCTTCTGTTGAATCTAAAACTAAGCCTTTTTCCTTACCTATTTTAACCCTTTCTGAGCTCACAAATTCGAGGTTCCCAGTCCCCATCGATTCGCTTTTCACCGCCCAGAATAATGTGTTGCAGGTGCAGTGTCAAAATGGCAGGTGTACACTTGATGGTGAGTTACAAGGCACAACCCAGTTGCTCCCATCTGGCATCTGTGCATTCAGAGGACGGGTGACAGCACAAATTAACCAACGTGACAGGTGGCACATGCAACTGCAAAACCTCAATGGTACAACATATGACCCAACTGATGATGTGCCAGCCCCGCTGGGTACACCTGACTTCAAGGGCGTCGTGTTTGGGATGGTAAGCCAAAGAAATGTGGGTAATGATGCGCCTGGCTCAACCAGAGCCCAACAGGCGTGGGTTTCAACCTATAGCCCCCAATTTGTCCCCAAATTAGGTTCTGTCAATCTTAGAATTAGTGATAATGATGATTTCCAATTCCAGCCGACAAAATTCACACCAGTGGGCGTCAATGATGACGATGATGGCCACCCGTTCAGACAATGGGAACTACCAAACTATTCAGGGGAGCTTACCTTGAATATGAATCTTGCCCCCCCAGTTGCTCCAAATTTTCCTGGTGAACAATTGTTATTCTTCAGATCTTTCGTGCCATGCTCAGGAGGTTACAACCAAGGTATTATAGATTGTCTTATTCCCCAAGAATGGATCCAACACTTCTATCAGGAATCAGCACCCTCCCAGTCAGACGTGGCCCTAATCAGGTATGTCAACCCCGATACGGGACGCACACTGTTTGAAGCAAAATTGCACAGATCTGGTTACATTACTGTGGCTCACTCTGGAGACTATCCTCTTGTTGTTCCGGCTAATGGACACTTTAGATTTGATTCTTGGGTAAATCAGTTTTACTCACTCGCCCCAATGGGAACTGGGAATGGGCGAAGGAGGGCTCAGTAATGGCTGGGGCTTTCATTGCAGGATTGGCGGGCGACATGCTCACGTCATCTGTGGGCTCCCTTGTGAACGCAGGGGCAAACGCCATCAACCAAAAGATAGACTTTGAAAACAACAAACAACTCCAGTCTGCTTCCTTTCAGCATGATAAAGAGATGCTCCAAGCGCAGGTGAGGGCAACCAAGCAGCTGCAATCTGAAATGATAGCCCTAAAACAGGGGGTTTTGGCCGCAGGCGGCTTTTCCCCCACTGATGCAGCAAGGGGATCCATTGGTGCACCCATGACAAAGGTGCTTGACTGGTCTGGCACTCGATACTGGGCGCCCAATTCCACAAAGACAACTGGCTATTCGGGACAATTCACCTCTTCACCTGTGCATATGTCTAGCCCAAATGCTCCACAATCAAAACCTGCAAAGCCTAGGTCTCTAGCTCCTTCCTCTTCTTCTAGCAGTGTCTATAGTATGTATACTCAATCTACTCATTTAACATCTGGCTCCTCTAGTAATGCTTCTTCTGCCTCTACAAAATTGACAAATTTAAGCTCTGGCTCCTCTCAAAACAGAACAGCAGAGTGGGTAAATCAACAGAGAAGTCTTAGCCCTTTCATGAGTGGCGCACTTAACATCTCACATGTCACGCCACCCTCAAGTAGGGCTTCCAGTTCTGGGACGGTCTCGACCGTGCCCAAGGAAGTTTTGGACTCCTGGACGTCTGCGTTTAACACACACAGACAGCCGCTCTTCGCACACCTCAGAGTGAGGGGGGAGTCACGTGTTTAGTGAAAAGAAATAATTGGCTATAATGTGATTTCTTTCTAAATTTGGCTAATTTGTATCTTTTAAAAAAAAAA
```
