## Supplemental material tarball for "VADR: validation and annotation of virus sequence submissions to GenBank": nc.r200.fa.126

```
>KT202794.1 Norovirus GII isolate Hu/Guangzhou/GZ2014-L106/CHN/2014, complete genome
GTGAATGAAGATGGCGTCTAACGACGCTTCCGCTGCCGCTGTTGCCAACAGCAACAACGACATCGCAAAATCTTCAAGTGACGGTGTGTTTTCTAACATGGCTGTCACTTTTAAGCGGGCCCTCGGGGCGCGGCCTAAACAGCCGCCCCCGAAGGAAATACCACCCAGACCCCCGCGACCACCCACACCAGAATTGGTCAAAAAGATCCCTCCTCCCCCACCCAACGGGGAGGATGAACTAGTGGTCTCTTACAGCGCCAAAGATGGCGTTTCCGGACTGCCTGAGCTCACCACTGTCAGACAACCGGAAGAAACCAACACGGCGTTCAGTGTCCCCCCACTCAACCAAAGGGAGAGCAGGGACGCCAAGGAGCCACTAACTGGAACAATCATTGAAATGTGGGATGGAGAAATCTACCATTACGGCCTGTACGTGGAACGAGGTCTTATACTTGGTGTGCACAAGCCACCGGCAGCCATTAGCCTTGCCAAGGTCGAGCTAGCACCGCTCTCTTTGTTCTGGAGACCTGTATACACCCCCCAGTATCTCATCTCTCCAGACACTCTTAGGAGATTACATGGAGAGTCATTCCCCTACACTGCATTTGACAACAATTGCTACGCCTTTTGTTGTTGGGTATTAGACCTAAACGACTCATGGCTAAGCAGGAGAATGATTCAGAGAACAACAGGCTTCTTCAGGCCGTACCAGGATTGGAACAGGAAACCCCTCCCCACTATGGATGATTCCAAATTAAAGAAGGTAGCCAACATATTCTTGTGCACTTTGTCTTCACTATTCACCAGACCCATTAAGGACATAATAGGGAAGTTGAAACCTCTTAACATCCTTAACATTCTGGCTACATGTGATTGGACCTTCGCAGGCATAGTGGAATCCTTAATACTCTTGGCAGAACTCTTTGGAGTTTTCTGGACACCCCCAGATGTGTCTGCGATGATCGCCCCCTTGCTAGGTGATTATGAACTGCAAGGACCTGAGGACCTTGCAGTGGAACTGGTCCCAATAGTGATGGGGGGGATAGGTTTGGTGCTAGGATTTACCAAAGAGAAAATCGGAAAGATGCTATCATCCGCTGCATCCACTTTAAGAGCTTGTAAAGACCTTGGTGCATACGGACTGGAAATCTTAAAATTGGTCATGAAGTGGTTCTTCCCAAAGAAAGAGGAAGCAAATGAACTGGCTATGGTGAGGTCCATCGAGGATGCAGTACTAGACCTCGAGGCAATTGAAAACAACCACATGACCACCCTACTCAAAGACAAAGACAGCTTGGCAACCTACATGAGAACCCTTGACCTTGAGGAGGAGAAAGCCAGAAAACTCTCAACCAAATCTGCTTCACCCGATATTGTGGGCACAATCAACTCTCTTCTGGCAAGAATCGCTGCTGCACGCTCCCTAGTGCATCGGGCGAAAGAAGAGCTCTCCAGCAGGCCGAGACCTGTCGTTGTGATGATATCGGGAAGACCAGGGATAGGGAAAACTCACCTTGCCAGGGAGCTGGCCAAAAAGATCGCGGCCTCCCTCACAGGGGACCAGCGTGTGGGTCTTATCCCACGCAATGGTGTCGACCACTGGGACGCATACAAGGGCGAAAGAGTTGTCCTATGGGACGACTATGGAATGAGCAACCCCATCCATGATGCCCTCAGGTTGCAGGAGCTTGCTGACACTTGCCCCCTCACGCTAAATTGTGACAGAATTGAGAACAAAGGGAAAGTCTTTGACAGCGATGCCATAATTATCACCACCAATCTGGCCAACCCAGCACCACTGGATTATGTCAACTTTGAAGCGTGCTCGAGACGCATTGATTTCCTCGTGTACGCAGAAGCCCCTGAGGTGGAGAAGGCAAAGCGCGACTTCCCAGGTCAACCTGACATGTGGAAGAACGCTTTCAGTCCTGACTTCTCACACATAAAACTGTCATTGGCTCCACAGGGTGGTTTTGACAAGAACGGTAACACCCCGCATGGAAAAGGGGTCATGAAGACCCTCACCACTGGCTCCCTCATCGCCCGAGCATCAGGGTTACTCCATGAGAGGCTAGATGAATATGAACTGCAAGGCCCAGCCCTCACCACTTTCAACTTTGACCGCAACAAGATACTCGCTTTTAGACAGCTTGCTGCTGAAAACAAGTATGGGCTGATGGACACAATGAGAGTTGGAAAACAGCTCAAGGATGTCAAGACCATGTCAGACCTCAAACAAGCACTCAAGAACATCGCGATCAAGAAGTGCCAGATAGTGTACAATGGTGGCACCTACACACTTGAGGCTGATGGCAAGGGTAGTGTGAAAGTTGACAAAGTGCAAAGTGCCACTGTGCAGACCAACAATGAACTAGCCGGTGCCCTACACCACCTAAGGTGCGCTAGAATCAGATACTATGTTAAGTGCGTCCAGGAGGCACTGTATTCCATCATCCAAATCGCTGGGGCTGCATTTGTCACCACGCGCATCGCTAAGCGCATGAATATACAGAATCTCTGGTCCAAGCCACAGGTGGAAGACACAGAAGAGATGGCCAACAAAGATGGTTGCCTAAAACCCAAAGATGATGAAGAGTTTGTCGTCTCATCCGACGACATCAAAACTGAGGGCAAGAAAGGGAAGAACAAGTCCGGCCGTGGCAAGAAGCACACAGCCTTTTCAAGTAAAGGGCTCAGTGATGAGGAGTACGATGAGTACAAGAGAATCAGAGAAGAAAGGAATGGTAAGTACTCCATAGAAGAGTACCTTCAGGACAGAGACAGGTACTACGAGGAGGTGGCCATTGCCAGGGCAACCGAAGAGGACTTCTGTGAAGAAGAAGAGGCCAAAATCCGGCAGAGAATTTTTAGACCAACAAGGAAACAACGCAAAGAAGAGAGGGCCTCTCTCGGCTTGGTCACAGGCTCTGAAATCAGGAAGAGAAACCCAGAAGACTTCAAACCCAAGGGAAAGCTGTGGGCTGATGATGACAGAAGTGTCGACTACAATGAGAAACTCAACTTTGAGGCCCCACCAAGCATCTGGTCGCGGATAGTCAACTTTGGTTCAGGCTGGGGCTTTTGGGTCTCCCCCAGTCTGTTTATAACATCAACCCATGTCATACCCCAAGGTGCAAAAGAGTTCTTCGGAGTCCCTATCAAGCAAATCCAGATACACAAGTCAGGTGAATTCTGCCGGTTGAGATTCCCAAAGCCAATCAGAACTGATGTGACGGGCATGATTCTAGAAGAAGGTGCGCCCGAGGGGACCGTGGCCACACTGCTCATCAAGAGACCAACTGGAGAGCTCATGCCTCTGGCAGCCAGAATGGGGACCCATGCAACCATGAAAATTCAGGGGCGCACAGTTGGAGGGCAAATGGGTATGCTCCTGACAGGATCCAACGCCAAGAGTATGGACCTAGGCACAACACCAGGCGACTGCGGCTGCCCCTACATCTACAAGAGGGGGAATGACTACGTGGTCATAGGAGTCCATACGGCCGCTGCCCGTGGAGGAAACACTGTCATATGTGCCACCCAGGGGAATGAGGGAGAAGCCACACTTGAAGGAGGTGACAGTAAAGGGACATACTGTGGCGCGCCAATCTTGGGCCCAGGGAGCGCTCCGAAGCTCAGTACCAAGACTAAGTTTTGGAGATCATCCACAACACCACTCCCACCTGGCACCTACGAACCAGCCTACCTCGGTGGCAAAGACCCTAGAGTCAAAGGTGGCCCTTCATTGCAACAAGTTATGAGGGACCAGCTGAAGCCATTCACAGAACCCAGAGGCAAACCACCAAGACCGAATGTGTTGGAAGCTGCCAAGAAAACCATCATCAATGTCCTTGAGCAAACAATTGACCCACCCCAAAAATGGTCATTTGCGCAAGCTTGCGCATCCCTTGACAAAACCACCTCCAGCGGCCACCCGCACCACATGCGGAAAAACGACTGTTGGAATGGGGAGTCCTTCACAGGAAAATTGGCTGATCAAGCCTCCAAGGCCAACCTAATGTTTGAAGAGGGAAAGAACATGACTCCAGTCTACACAGGTGCACTTAAAGATGAGTTGGTAAAGACCGACAAAGTTTATGGTAAGGTCAAGAAGAGGCTTCTGTGGGGTTCAGATCTGGCGACCATGATACGGTGCGCCCGAGCTTTTGGAGGCCTTATGGATGAACTCAAGGCACACTGTGTCACACTTCCTGTCAGAGTTGGTATGAACATGAATGAGGATGGCCCCATCATCTTTGAGAAGCACTCCAGATATAGATATCACTATGATGCTGATTATTCCCGGTGGGACTCAACACAACAAAGGGATGTGCTAGCAGCAGCACTAGAAATCATGGTTAAGTTCTCTCCAGAACCACACCTGGCCCAGATAGTTGCAGAAGACCTCCTCTCCCCTAGCGTGATGGATGTAGGTGACTTTCAAATATCAATAAGTGAGGGTCTCCCCTCTGGGGTGCCTTGTACCTCCCAGTGGAATTCCATCGCCCACTGGCTCCTCACTCTGTGTGCACTCTCTGAAGTCACGGACCTGTCCCCTGATATCATTCAGGCCAACTCCCTTTTCTCCTTCTATGGTGATGATGAAATTGTAAGCACAGACATAAAGTTGGACCCAGAGAAGCTGACAGCAAAACTCAAGGAGTACGGGCTGAAACCAACCCGCCCCGACAAAACTGAAGGACCCCTTGTTATCTCTGAAGACCTGGATGGCCTGACATTCCTCCGGAGAACTGTGACCCGTGATCCAGCTGGCTGGTTTGGAAAATTGGAACAAAGTTCAATTCTCAGGCAAATGTACTGGACCAGGGGTCCCAACCATGAAGACCCATTTGAAACAATGATACCACACTCCCAAAGACCCATACAATTGATGTCCTTGCTGGGCGAGGCTGCACTCCACGGCCCGGCATTCTATAGCAAAATTAGCAAATTAGTCATTGCAGAGTTGAAGGAAGGTGGCATGGATTTTTACGTACCCAGACAAGAGCCAATGTTCAGATGGATGAGATTCTCAGATCTGAGCACGTGGGAGGGCGATCGCAATCTGGCTCCCAGTTTTGTGAATGAAGATGGCGTCGAGTGACGCCAACCCATCTGATGGGTCCGCAGCCAACCTCGTCCCAGAGGTCAACAATGAGGTTATGGCTCTGGAGCCCGTTGTTGGTGCCGCCATTGCGGCACCTGTAGCGGGCCAACAAAATGTAATTGACCCCTGGATTAGAAATAATTTTGTACAAGCCCCTGGTGGAGAGTTTACAGTATCCCCTAGAAACGCTCCAGGTGAAATATTATGGAGCGCGCCCTTGGGCCCTGATCTAAATCCCTACCTATCCCATTTGGCCAGAATGTACAATGGTTATGCAGGTGGCTTTGAAGTGCAGGTAATTCTCGCGGGGAACGCGTTCACCGCCGGGAAGGTCATATTTGCAGCAGTCCCACCAAATTTTCCAACTGAAGGCTTGAGCCCCAGCCAGGTCACTATGTTCCCCCATATAGTAGTAGATGTTAGGCAACTAGAACCTGTGTTGATTCCCTTACCCGATGTTAGGAATAATTTCTATCATTACAATCAATCAAATGACCCCACCATTAAGTTGATAGCAATGTTGTATACACCACTTAGGGCTAATAATGCTGGGGATGATGTCTTCACAGTTTCTTGCCGAGTTCTCACGAGACCATCCCCCGATTTTGATTTCATATTTCTAGTGCCACCCACAGTTGAGTCAAGAACTAAACCATTCTCTGTCCCAGTTTTAACTGTTGAGGAGATGACCAATTCAAGATTCCCCATTCCTTTGGAAAAGTTGTTCACGGGTCCCAGCAGTGCCTTTGTTGTCCAACCACAAAACGGTAGGTGCACGACTGATGGCGTGCTCCTAGGCACCACCCAACTGTCTCCTGTCAACATCTGCACCTTCAGAGGAGATGTCACCCATATCACAGGTAGTCGTAACTACACAATGAATTTGGCTTCTCAAAATTGGAGCAATTATGACCCAACAGAAGAAATCCCAGCCCCTCTAGGAACTCCAGACTTTGTGGGGAAGATTCAAGGCGTGCTCACCCAAACCACAAGGACAGATGGCTCAACACGCGGCCACAAAGCCACAGTGTACACTGGGAGCGCCGACTTTGCTCCAAAACTGGGTAGAGTTCAATTTGAAACTGACACAGACCATGATTTTGAAGCTAACCAAAACACAAAGTTCACCCCAGTTGGTGTCATCCAAGATGGTGGCACCACCCACCGAAATGAACCCCAACAGTGGGTGCTCCCAAGTTACTCAGGCAGAAATACTCCCAATGTGCATCTGGCCCCCGCTGTAGCCCCCACTTTTCCGGGTGAGCAACTTCTCTTTTTCAGATCCACCATGCCCGGATGCAGCGGGTACCCCAACATGGACTTGGACTGTCTGCTCCCCCAGGAATGGGTGCAGTACTTCTACCAAGAGGCAGCCCCAGCACAATCTGATGTGGCTCTGCTAAGATTTGTGAATCCAGACACAGGTAGGGTTTTGTTTGAGTGTAAGCTTCATAAATCAGGCTATGTTACAGTGGCTCACACTGGCCAACATGATTTGGTTATCCCCCCCAATGGTTATTTTAGGTTTGACTCCTGGGTTAACCAGTTTTACACGCTTGCCCCCATGGGAAATGGAACGGGGCGTAGACGTGCACTATAATGGCTGGAGCTTTCTTTGCTGGATTGGCATCTGATGTCCTTGGCTCTGGACTTGGTTCCCTTATCAATGCTGGGGCTGGGGCCATCAACCAAAAAGTTGAGTTTGAAAATAACAGAAAATTGCAACAAGCATCCTTCCAATTTAGCAGTAATCTGCAACAGGCTTCCTTTCAACATGACAAAGAGATGCTCCAAGCACAAATTGAGGCCACCAAAAGGCTACAACAGGAAATGATGAAAGTTAAGCAGGCAATGCTCCTAGAGGGTGGGTTCTCTGAGACAGATGCAGCCCGCGGGGCAATCAACGCCCCCATGACAAAAGCTTTGGACTGGAGCGGGACAAGGTACTGGGCTCCCGATGCTAGGACTACAACATACAATGCAGGCCGCTTTTCTACCCCTCAACCATCGGGGGCACTGCCAGGAAGAGCTAGTCTTAGGGATGCTGTCCCTGCTCGGGGTTCCTCCAGTAAGTCTTCTAATTCTTCTACTGCTACTTCTGTGTACTCAAATCAAACTACTTCAACGAGACTTGGTTCTACAGCTGGTTCTGGCACCAGTGTCTCGAGCTTCCCGTCAACTGCAAGGACTAGGAGCTGGGTTGAGGATCAAAATAGGAATTTGTCACCTTTCATGAGGGGGGCCCACAACATATCGTTTGTCACCCCACCATCTAGCAGATCCTCTAGCCAAGGCACAGTCTCAACCGTGCCTAAAGAGATTTTGGACTCCTGGACTGGCGCTTTCAACACGCGCAGGCAGCCACTCTTCGCTCACATTCGTAAGCGAGGGGAGTCACGGGTGTAA
```
