## Supplemental material tarball for "VADR: validation and annotation of virus sequence submissions to GenBank": nc.r200.fa.127

```
>AB933687.1 Norovirus Hu/GII.4/Shimane4/2010/JP genomic RNA, complete genome
ATGAAGATGGCGTCTAACGACGCTTCCGCTGCCGCTGTTGCTAACAGCAACAACGACACCGCAAAATCTTCAAGTGACAAAATGTTTTCTAGCATGGCTGTCACTTTTAAACGAGCCCTCGGGGCGCGGCCTAAACAGCCCCCCCCGAGGGAGATACCACAAAGACCCCCACGACCACCTACTCCAGAACTGGTCAAAAAGATCCCTCCTCCCCCGCCCAACGGAGAGGATGAAGTAGTGGTTTCTTATAGTGCCAAAGATGGCGTTTCCGGTTTGCCTGAGCTTTCCACTGTCAGGCAGCCGGAAGAAACCAATACGGCCTTCAGTGTCCCTCCACTCAATCAGAGGGAGAACAGGGATGCTAAGGAACCACTGACTGGAACAATTCTGGAAATGTGGGATGGAGAAATTTACCATTATGGCCTGTATGTTGAGCGAGGTCTTGTGCTGGGTGTGCACAAACCACCAGCTGCCATTAGCTTCGCCAAGGTCGAACTAACACCACTCTCCTTGTTCTGGAGACCTGTGTACACTCCTCAGTACCTCATCTCTCCAGACACTCTCAAGAAATTACACGGAGAAACATTTCCCTACACAGCCTTCGACAACAATTGCTATGCCTTTTGTTGCTGGGTCCTGGACCTAAACGACTCGTGGCTGAGTAGGAGAATGATCCAGAGAACAACTGGTTTCTTCAGACCCTACCAAGATTGGAATAGGAAACCCCTCCCCACTATGGATGATTCCAAATTAAAGAAGGTAGCTAACATATTCCTGTGCACCCTGTCTTCGCTATTCACCAGGCCCATAAAAGACATAATAGGGAAGTTAAGGCCTCTCAACATCATCAACATCCTGGCTTCATGTGATTGGACTTTCGCAGGCATAGTGGAGTCCTTGATACTCTTGGCAGAGCTCTTTGGAGTCTTCTGGACACCCCCAGATGTGTCTGCGATGATTGCCCCCTTACTCGGTGATTTCGAGTTACAAGGACCTGAGGACCTTGTAGTGGAGCTCGTCCCTGTAGTAATGGGGGGAATTGGTTTGGTGCTAGGATTCACCAAAGAGAAGATTGGAAAAATGTTGTCATCTGCTGCATCTACCTTGAGAGCTTGTAAAGATCTTGGTGCATATGGGCTAGAGATCCTAAAGTTAGTCATGAAGTGGTTCTTCCCGAAGAAAGAGGAAGCAAATGAACTGGCTATGGTGAGATCCATCGAGGATGCAGTACTGGACCTTGAGGCAATTGAAAACAATCATATGACCACCTTGCTCAAAGACAAAGACAGCCTGGCAACCTATATGAGAACCCTTGACCTCGAGGAAGAGAAAGCCAGAAAACTCTCAACCAAGTCTGCTTCACCTGACATCGTGGGCACAATTAACGCCCTTCTGGCGAGAATTGCCGCTGCACGCTCCCTGGTGCACCGAGCGAAGGAGGAGCTTTCCAGCAGACCAAGACCTGTAGTCTTGATGATATCAGGCAGACCAGGAATAGGGAAGACCCACCTTGCTAGGGAAGTGGCTAAGAGAATCGCAGCCTCCCTCACAGGAGACCAGCGTGTAGGCCTCATCCCACGCAATGGCGTCGATCACTGGGATGCGTACAAGGGGGAGAGGGTTGTCCTATGGGACGACTATGGAATGAGTAATCCCATCCACGACGCCCTCAGGCTGCAAGAACTTGCTGACACTTGCCCCCTCACTCTAAATTGTGACAGGATTGAGAATAAAGGAAAGGTCTTTGACAGCGATGTCATCATTATCACTACTAACTTGGCCAACCCAGCACCACTGGACTATGTCAACTTTGAAGCATGCTCGAGGCGCATCGACTTCCTCGTGTATGCAGAAGCCCCCGAGGTCGAAAAGGCGAAGCGTGACTTCCCGGGCCAACCTGACATGTGGAAAAACGCTTTTAGTCCTGATTTCTCACACATAAAATTGGCACTGGCTCCACAAGGTGGCTTTGATAAGAACGGGAACACCCCACACGGGAAGGGCGTCATGAAGACTCTCACCACTGGCTCCCTCATTGCCCGGGCATCAGGGCTGCTCCATGAGAGATTGGATGAGTTTGAACTACAGGGCCCAGCTCTTACCACCTTCAACTTTGACCGCAACAAAGTGCTTGCCTTCAGACAGCTTGCTGCTGAAAACAAATACGGGTTGATGGATACAATGAAAGTTGGGAGGCAGCTCAAGGATGTCAAAACCATGCCAGAACTTAAACAAGCACTCAAGAATATCTCAATCAAGAAGTGCCAGATTGTGTATAGTGGTTGCACCTACACACTTGAGTCTGATGGCAAGGGCAATGTGAAAGTTGACAGAGTTCAGAGCACCTCCGTTCAGACCAACAATGAGCTGGCTGGCGCCCTGCACCATCTAAGGTGCGCCAGAATCAGGTACTATGTCAAGTGTGTTCAGGAGGCCCTGTATTCTATCATCCAAATTGCTGGGGCTGCATTTGTCACCACGCGCATCATCAAGCGTGTGAACATTCAGGACTTGTGGTCCAAGCCACAAGTGGAAAACACAGAGGAGGCTGCCAACGAGGACGGGTGCCCAAAGCCCAAAGATAATGAGGAGTTCGTCATTTCATCTGACGACATTAAAACTGAGGGTAAGAAAGGGAAGAACAAGACTGGCCGTGGCAAGAAGCACACAGCCTTCTCAAGTAAAGGTCTCAGTGATGAAGAGTACGATGAGTACAAGAGAATTAGAGAGGAGAGGAATGGCAAGTACTCCATAGAAGAGTACCTTCAGGACAGGGACAAATACTATGAGGAGGTGGCCATTGCCAGGGCGACCGAGGAAGACTTCTGTGAAGAGGAGGAGGCCAAGATCCGGCAAAGGATCTTCAGACCAACAAGGAAACAACGCAAGGAAGAAAGGGCTTCTCTCGGTTTAGTCACAGGTTCTGAAATTAGGAAAAGGAACCCAGAAGACTTCAAGCCTAAGGGGAAACTATGGGCTGACGATGACAGAAGTGTGGACTACAATGAAAAACTCAGCTTTGAGGCCCCACCAAGCATCTGGTCAAGGATAGTCAACTTTGGCTCAGGTTGGGGCTTCTGGGTCTCCCCCAGCCTGTTCATAACATCAACCCACGTCATACCCCAGGGCGCAAAGGAGTTCTTTGGAGTCCCCATCAAACAAATTCAGGTACACAAGTCAGGCGAATTCTGTCGCTTGAGGTTCCCAAAACCAATCAGGACTGATGTGGCTGGCATGATCTTGGAAGAAGGTGCGCCCGAAGGCACCGTGGTCACACTACTCATCAAAAGGTCTACTGGAGAACTCATGCCCCTAGCAGCTAGAATGGGGACCCATGCAACCATGAAAATTCAAGGACGCACTGTTGGAGGCCAGATGGGCATGCTTCTGACAGGATCCAACGCCAAAAGCATGGACCTAGGCACCACACCAGGTGATTGCGGCTGTCCCTACATCTACAAGAGAGGGAATGACTATGTGGTCATTGGGGTCCACACGGCTGCCGCTCGTGGGGGAAACACTGTCATATGTGCCACCCAGGGGGGTGAGGGGGAAGCTACACTTGAAGGTGGTGACAGTAAGGGAACATATTGTGGTGCACCAATCCTAGGCCCAGGGAGTGCCCCAAAACTTAGCACCAAAACCAAATTCTGGAGATCATCCACAGCACCACTCCCACCTGGCACCTATGAACCAGCCTACCTTGGTGGCAAGGACCCCAGAGTCAAGGATGGCCCCTCTCTGCAGCAAGTCATGAGGGACCAGCTGAAACCATTTACAGAACCTAGGGGTAAGCCACCAAAGCCAAGCGTGTTGGAAGCTGCCAAGAAAACCATCATCAATGTCCTTGAACAAACAATTGACCCACCTGAGAAGTGGTCGTTCGCACAAGCTTGCGCGTCCCTTGACAAGACCACTTCTAGCGGCCATCCGCACCACATGCGGAAAAACGACTGCTGGAACGGGGAATCTTTCACAGGCAAGCTGGCAGACCAGGCTTCCAAGGCCAACCTGATGTTTGAAGAAGGGAAGAACATGACCCCAGTCTACACAGGTGCACTTAAGGATGAGTTAGTCAAAACTGACAAAATTTATGGTAAGATCAAGAAGAGGCTTCTCTGGGGCTCGGATTTGGCAACCATGATCCGGTGTGCTCGAGCATTCGGAGGTCTAATGGATGAACTCAAAGCACACTGTGTCACACTTCCTATCAGAGTTGGTATGAATATGAATGAGGATGGCCCCATCATCTTCGAGAAGCATTCCAGGTACAGATACCACTATGATGCTGATTACTCTCGGTGGGATTCAACACAACAGAGAGCCGTGCTGGCAGCTGCTCTAGAAATCATGGTTAAATTCTCCTCAGAACCACACTTGGCTCAGGTGGTAGCAGAAGACCTTCTTTCTCCTAGCGTGATGGATGTGGGTGACTTCACAATATCAATCAACGAGGGTCTTCCCTCTGGGGTGCCCTGCACCTCCCAATGGAACTCCATCGCCCACTGGCTTCTCACTCTCTGTGCACTCTCCGAAGTTACAAATTTGTCCCCAGACATCATACAGGCTAACTCTCTCTTCTCCTTCTATGGTGATGATGAAATTGTTAGTACAGACATAAAATTAGACCCAGAGAAGTTGACAGCAAAGCTTAAGGAATACGGGTTGAAACCAACCCGCCCTGACAAAACTGAAGGACCTCTTGTTATTTCTGAAGACTTGGATGGTTTGACTTTCCTGCGGAGAACTGTGACCCGCGACCCAGCTGGTTGGTTTGGAAAACTGGAGCAGAGCTCAATACTCAGGCAAATGTACTGGACTAGGGGCCCCAACCATGAAGATCCATCTGAATCAATGATCCCACACTCTCAAAGACCCATACAATTGATGTCCTTACTGGGGGAGGCCGCACTCCACGGCCCAACATTCTACAGTAAAATCAGCAAATTAGTCATTGCAGAGCTAAAAGAAGGTGGTATGGATTTTTACGTGCCCAGGCAAGAGCCAATGTTCAGATGGATGAGATTCTCAGATCTGAGCACGTGGGAGGGCGATCGCAATCTGGCTCCCAGTTTTGTGAATGAAGATGGCGTCGAATGACGCCAACCCATCTGATGGGTCCGCAGCCAACCTCGTCCCAGAGGTCAACAATGAGGTTATGGCTCTGGAGCCCGTTGTCGGTGCCGCTATTGCGGCGCCTGTAGCGGGCCAACAAAATGTAATTGACCCCTGGATTAGAAATAATTTTGTACAAGCCCCTGGTGGAGAGTTCACAGTATCCCCTAGAAACGCTCCAGGTGAAATACTATGGAGCGCGCCCTTAGGTCCTGATCTGAATCCCTACCTATCTCATTTGGCCAGAATGTATAATGGTTATGCAGGTGGTTTTGAAGTGCAGGTGATCCTCGCGGGGAACGCGTTCACCGCCGGAAAAATTATATTTGCAGCAGTCCCACCAAACTTCCCAACTGAAGGCCTGAGTCCCAGCCAGGTTACTATGTTCCCCCACATAATAGTGGATGTTAGGCAATTGGAACCTGTATTGATCCCCTTACCTGATGTTAGGAATAACTTTTATCATTATAATCAGTCAAATGATTCTACCATTAAATTGATAGCAATGCTGTATACACCACTTAGGGCTAATAATGCTGGGGAAGATGTCTTCACAGTTTCTTGTCGAGTTCTCACGAGGCCATCCCCTGATTTTGATTTTATATTTTTGGTGCCACCTACAGTTGAGTCAAGAACTAAACCATTTACTGTCCCAATCTTAACTGTTGAAGAAATGACCAATTCAAGATTCCCCATTCCTTTGGAAAAATTGTTCACGGGCCCCAGCAGTGCCTTTGTTGTTCAACCACAAAATGGCAGATGCACGACTGATGGCGTGCTCTTAGGCACCACCCAACTGTCTCCTGTCAACATCTGCACCTTCAGAGGGGATGTCACCCACATTGCAGGTTCTCGTGATTACACAATGAATTTGGCTTCTCTAAATTGGAACAATTATGACCCAACAGAAGAAATTCCAGCCCCTTTAGGAACCCCAGATTTCGTGGGAAAGATCCAAGGTATGCTCACTCAAACCACAAAGGGAGATGGCTCGACCCGTGGCCATAAAGCTACAGTTTACACTGGGAGTGCCCCCTTTACTCCAAAGCTGGGCAGTGTTCGGTTCAGTACTGACACAGAAAATGATTTTGAAATTCACCAAAATACAAAATTCACTCCAGTCGGTGTCATCCAGGATGGTAGCACCACCCACCGAAATGAACCCCAACAATGGGTACTCCCAAGTTATTCAGGTAGAGATGCCCATAATGTACACCTAGCCCCTGCTGTAGCCCCCACTTTTCCGGGTGAACAACTTCTTTTCTTCAGGTCCACTATGCCCGGATGCAGCGGGTATCCCAACATGGATTTGGATTGCCTGCTCCCCCAGGAGTGGGTGCAGCACTTCTACCAAGAGGCAGCTCCAGCACAATCTGATGTGGCTCTATTGAGATTTGTGAATCCAGACACGGGTAGGGTTCTGTTTGAGTGCAAACTCCATAAATCAGGCTATGTCACAGTGGCTCACACCGGCCAGCATGATTTGGTCATCCCCCCCAATGGTTATTTTAGGTTTGATTCCTGGGTTAATCAATTCTATACACTTGCCCCCATGGGAAATGGAACGGGGCGTAGACGTGTTTTATAATGGCTGGAGCTTTCTTTGCTGGATTGGCATCTGATGTCCTTAGCTCTGGACTTGGTTCCCTGATCAATGCTGGGGCTGGGGCTATCAACCAAAAGATTGATTTTGAAAATAACAGAAAATTGCAGCAAGCTTCCTTCCAGTTTAGCAGTAATCTACAACAGGCTTCCTTTCAACACGATAAAGAGATGCTCCAAGCACAAATTGAGGCCACTAAAAAGTTGCAACAGGAAATGATGAAAGTCAAACAGGCAATGCTCTTAGAAGGTGGATTCTCTGAAACAGATGCGGCCCGTGGGGCAATCAACGCCCCTATGACAAAGGCTTTGGATTGGAGCGGAACAAGGTACTGGGCCCCTGATGCTAGGACTACAACATACAATGCAGGCCGTTTTTCCACCCCTCAACCTTCGGGGGCACCGCCAGGAAGAACCAACCCTAGGACTCCAACCCCCGCTCGGGGCTCCCCCAGCACATCTTCTAATGCTTCTACTGCTACTTCTATATATTCAAATCAAACTGTTTCAACGAGACTTGGTTCTACAGCTGGTTCTGGCACCAACATCTCGAGTCTCCCGTCAACTGCAAGGACTAGGAGTTGGGTTGAGGATCAAAACAGAAATTTGTCACCTTTTATGAGGGGGGCTCACAACATATCGTTTGTCACCCCACCATCTAGCAAATCCTCTAGCCAAGGCACAGTCTCGACCGTGCCTAAAGAAGTTTTGGACTCCTGGACTGGCGCTTTCAATACGCGCAGGCAGCCTCTCTTCGCTCACATTCGTAGGCGAGGGGAGTCACGGGTGTAA
```
