## Supplemental material tarball for "VADR: validation and annotation of virus sequence submissions to GenBank": nc.r200.fa.128

```
>AB541313.1 Norovirus Hu/GII-4/Niigata3/2007/JP genomic RNA, complete genome
ATGAAGATGGCGTCTAACGACGCTTCCGCTGCCGCTGTTGCTAACAACAACAACGACACCGCAAAATCTTCAAGTGACAAAATGTTTTCTAGCATGGCTGTCACTTTTAAACGAGCCCTCGGGGCGCGGCCTAAACAGCCCCCCCCGAGGGAAATACCACAAAGACCCCCACGACCACCTACTCCAGAACTGGTCAAGAAGATCCCTCCTCCCCCGCCCAACGGAGAGGATGAAGTAGTGGTTTCTTATAGTGCCAAAGATGGCATTTCCGGTTTACCTGAGCTCTCCACCGTCAGACAACCAGAAGAAACCAATACGGCCTTCAGTGTCCCTCCACTCAATCAGAGGGAGAATAGGGATGCTAAGGAACCACTGACTGGAACAATTCTGGAAATGTGGGATGGAGAAATTTACCATTATGGCCTGTATGTTGAGCGAGGTCTTGTGCTGGGTGTGCACAAACCACCAGCTGCCATTAGCCTCGCCAAGGTCGAACTAACACCACTCTCCTTGTTCTGGAGACCTGTGTACACTCCTCAGTACCTCATCTCTCCAGACACTCTCAAGAAATTGCACGGAGAAACATTTCCCTACACAGCCTTTGACAACAATTGCTATGCCTTTTGTTGCTGGGTCCTGGATCTAAACGACTCGTGGCTGAGTAGGAGAATGATCCAGAGAACAACTGGCTTCTTCAGACCCTACCAAGATTGGAATAGGAAACCCCTCCCTACTACGGATGATTCCAAATTAAAGAAGGTAGCTAACATATTCCTGTGTACCCTGTCTTCGCTATTCACCAGGCCCATAAAAGACATAATAGGAAAGTTAAGGCCTCTCAACATCATCAACATCCTAGCTTCATGTGATTGGACTTTCGCGGGGATAGTGGAGTCCTTGATACTCTTGGCAGAGCTCTTTGGAGTCTTCTGGACACCCCCAGATGTGTCTGCGATGATCGCCCCCTTACTCGGTGATTTCGAGTTACAAGGACCTGAGGACCTTGTAGTGGAGCTCGTCCCTGTAGTAATGGGGGGGATTGGTTTGGTGCTAGGGTTCACCAAAGAGAAGATTGGAAAAATGTTGTCATCTGCTGCATCCACCTTGAGAGCTTGCAAAGATCTTGGTGCATATGGGCTAGAGATCCTAAAGTTAGTTATGAAGTGGTTCTTCCCGAAGAAAGAGGAGGCAAATGAACTGGCTATGGTGAGATCTATCGAGGATGCAGTACTGGACCTTGAGGCAATTGAAAACAACCATATGACCACCTTGCTCAAAGATAAAGACAGCCTGGCAACCTACATGAGAACCCTTGACCTCGAGGAAGAGAAAGCCAGGAAACTCTCAACCAAGTCCGCTTCACCTGACATCGTGGGCACAATCAACGCCCTTCTGGCGAGAATCGCCGCTGCACGCTCCCTGGTGCACCGAGCGAAGGAGGAGCTTTCCAGCAGACCAAGACCTGTAGTCTTGATGATATCAGGCAGACCAGGGATAGGGAAGACCCCCCTTGCTAGGGAAGTGGCTAAGAGAATTGCAGCCTCCCTCACAGGAGACCAGCGTGTAGGCCTCATCCCACGCAATGGCGTCGATCACTGGGATGCGTACAAGGGGGAGAGGGTCGTCCTATGGGACGACTATGGAATGAGCAACCCCATCCACGACGCCCTCAGGCTGCAAGAACTCGCTGACACTTGCCCCCTCACCCTAAATTGTGACAGGATCGAGAATAAAGGAAAGGTCTTTGACAGCGATGTCATCATTATCACTACTAATCTGGCCAACCCAGCACCACTGGACTATGTCAACTTTGAAGCGTGCTCGAGGCGCATCGATTTCCTCGTGTATGCGGAAGCCCCCGAGGTCGAAAAGGCGAAGCGTGACTTCCCGGGCCAACCTGACATGTGGAAAAACGCTTTTAGTTCTGATTTCTCACACATAAAATTGGCACTGGCTCCACAAGGTGGCTTTGATAAGAACGGGAACACCCCACACGGAAAGGGCGTCATGAAGACTCTCACCACTGGCTCCCTCATTGCCCGGGCATCAGGGCTGCTCCATGAGAGATTGGATGAGTTTGAACTACAGGGCCCAGCTCTTACCACCTTCAACTTTGATCGCAACAAAGTGCTTGCCTTCAGGCAGCTTGCTGCTGAAAACAAATATGGGTTGATAGATACAATGAAAGTTGGGAGGCAGCTCAAGGATGTCACAACCATGTCAGAACTTAAACAAGCACTCAAGAATATCTCAATCAAGAAGTGCCATATTGTGTACAGTGGTTGCACTTACACACTTGAGTCTGATGGCAAGGGCAATGTGAAAGTTGACAGAGTTCAGAGCACCTCCGTACAGACCAACAATGAGCTGGCTGGCGCCCTGCACCATCTAAGGTGCGCCAGAATCAGGTACTATGTCAAGTGTGTCCAGGAGGCCCTGTATTCTATCATCCAGATTGCTGGGGCTGCATTTGTCACCACACGCATCATCAAGCGTGTGAACATTCAAGACTTGTGGTCCAAGCCACAAGTGGAAAACACAGAGGAGGCCACCAACAAGGACGGGTGCCCAAAACCCAAAGATGATGAGGAGTTCGTCATTTCATCTGACGACATTAAAACTGAGGGTAAGAAAGGGAAGAACAAGACTGGCCGTGGCAAGAAGCACACAGCCTTCTCAAGTAAAGGTCTCAGTGATGAAGAGTATGATGAGTACAAGAGGATTAGAGAGGAAAGGAATGGCAAGTACTCCATAGAAGAGTACCTTCAGGACAGGGACAAATACTATGAGGAGGTGGCCATTGCTAGGGCGACCGAGGAAGACTTCTGTGAAGAGGAGGAGGCCAAGATCCGGCAAAGGATCTTCAGACCAACAAGGAAGCAACGCAAGGAAGAAAGAGCTTCTCTCGGTTTAGTCACAGGTTCTGAAATTAGGAAAAGAAACCCAGAAGACTTCAAGCCCAAGGGGAAACTATGGGCTGATGATGACAGAAGTGTGGACTACAATGAGAAACTCAGTTTTGAGGCCCCGCCAAGCATCTGGTCAAGGATAGTCAACTTTGGCTCAGGTTGGGGCTTCTGGGTCTCCCCCAGCTTGTTCATAACATCAACCCACGTCATACCCCAGGGCGCAAAGGAGTTCTTTGGAGTCCCCATCAAACAAATTCAGGTACACAAGTCAGGCGAATTCTGTCGCTTGAGATTCCCAAAACCAATCAGGACTGATGTGACTGGCATGATCTTGGAAGAAGGTGCGCCCGAAGGCACCGTGGCCACACTACTCATCAAAAGGTCTACTGGAGAACTCATGCCCCTAGCAGCTAGAATGGGGACCCATGCAACCATGAAAATTCAAGGGCGCACTGTTGGAGGTCAGATGGGCATGCTTCTGACAGGATCCAACGCCAAAAGCATGGATCTAGGCACCACACCAGGTGATTGCGGCTGTCCCTACATCTACAAGAGAGGAAATGACTATGTGGTCATTGGAGTCCACACGGCTGCCGCTCGTGGTGGAAACACTGTCATATGTGCCACCCAGGGGGGTGAGGGGGAAGCTACACTTGAAGGTGGTGACAGTAAGGGAACATACTGTGGTGCACCAATCCTAGGCCCAGGGAGCGCCCCAAAACTTAGCACCAAAACCAAATTCTGGAGATCGTCCACAGTACCACTCCCACCTGGCACCTATGAACCAGCCTACCTTGGTGGCAAGGACCCCAGAGTCAAGGGTGGCCCCTCGTTGCAGCAAGTCATGAGAGAACAGCTGAAACCATTTACAGAGCCCAGGGGTAAGCCACCAAAGCCAAGTGTGTTAGAAGCTGCCAAGAAAACCATCATCAATGTCCTTGAACAAACAATTGACCCACCTGAGAAGTGGTCGTTCGCACAAGCTTGCGCGTCCCTTGACAAGACCACTTCTAGCGGCCATCCGCACCACATGCGGAAAAACGACTGCTGGAACGGGGAGTCCTTCACAGGCAAGCTGGCAGACCAGGCTTCCAAGGCCAACCTGATGTTTGAAGAAGGGAAGAACATGACCCCAGTTTACACAGGTGCACTTAAGGATGAATTAGTCAAAACTGACAAAATTTATGGTAAGATCAAGAAGAGGCTTCTCTGGGGCTCGGATTTAGCAACCATGATCCGGTGTGCTCGAGCATTCGGAGGCCTAATGGATGAACTCAAAGCACACTGTGTCACACTGCCTATCAGAGTTGGTATGAATATGAATGAGGATGGCCCCATCATCTTCGAGAAGCATTCCAGGTTCAGATACCACTATGATGCTGATTACTCTCGGTGGGATTCAACACAACAGAGAGCCGTGCTGGCAGCTGCTCTAGAAATCATGGTTAAATTCTCCTCGGAACCACATTTGGCTCAGGTAGTCGCAGAAGACCTTCTTTCTCCTAGCGTGGTGGATGTGGGTGACTTCACAATATCAATCAACGAGGGTCTTCCCTCTGGGGTGCCCTGCACCTCCCAATGGAACTCCATCGCCCACTGGCTTCTCACTCTCTGTGCACTCTCCGAAGTTACAAATTTGTCCCCAGACATCATACAGGCTAATTCTCTCTTCTCCTTCTATGGTGATGATGAAATTGTTAGTACAGACATAAAACTAGACCCGGAGAAGTTGACAGCAAAGCTTAAGGAATATGGGTTGAAACCAACCCGCCCTGATAAAACTGAAGGGCCTCTTGTTATTTCTGAAGACTTGGATGGTTTGACTTTCCTGCGGAGAACTGTGACCCGCGACCCAGCTGGTTGGTTTGGAAAACTGGAGCAGAGCTCAATACTCAGGCAAATGTACTGGACCAGGGGCCCCAACCATGAAGATCCATCTGAATCAATGATTCCACACTCTCAGAGACCCATACAATTGATGTCCTTACTGGGAGAGGCCGCGCTCCACGGTCCAACATTCTACAGTAAAATCAGCAAATTAGTCATTGCAGAGCTAAAAGAAGGTGGTATGGATTTTTACGTGCCCAGGCAAGAGCCAATGTTCAGATGGATGAGATTCTCAGATCTGAGCACGTGGGAGGGCGATCGCAATCTGGCTCCCAGTTTTGTGAATGAAGATGGCGTCGAATGACGCCAACCCATCTGATGGGTCCGCAGCCAACCTCGTCCCAGAGGTCAACAATGAGGTTATGGCTTTGGAGCCCGTTGTCGGTGCCGCTATTGCGGCGCCTGTGGCGGGCCAACAAAATGTAATTGACCCCTGGATTAGAAATAATTTTGTACAAGCCCCTGGTGGAGAGTTCACAGTATCCCCTAGAAACGCTCCAGGCGAGATATTGTGGAGCGCGCCCTTAGGCCCTGATCTGAATCCCTACCTATCTCATTTGGCCAGAATGTATAATGGTTATGCAGGTGGTTTTGAAGTGCAGGTGATCCTCGCGGGGAACGCGTTCACCGCCGGAAAAATTATATTTGCAGCAGTCCCACCAAATTTTCCAACTGAAGGCTTGAGCCCCAGCCAGGTTACTATGTTCCCCCACATAATAGTAGATGTTAGGCAATTGGAACCTGTGTTGATCCCCTTACCTGATGTTAGGAATAACTTCTATCATTATAATCAGTCAAATGATTCTACCATTAAATTGATAGCAATGCTGTATACACCACTTAGGGCTAATAATGCTGGGGAAGATGTCTTCACAGTCTCTTGTCGAGTCCTCACGAGGCCATCCCCCGATTTTGATTTTATATTTTTGGTGCCACCTACAGTTGAGTCAAGAACTAAACCATTTACTGTCCCAATCTTAACTGTTGAAGAAATGACTAATTCAAGATTCCCCATTCCTTTGGAAAAGTTGTTCACGGGTCCCAGCGGTGCCTTTGTTGTTCAACCACAAAATGGCAGATGCACGACTGATGGCGTGCTCCTAGGCACCACCCAACTGTCTCCTGTCAACATCTGCACCTTCAGAGGGGATGTCACCCACATTGCAGGTTCTCGTAACTACACAATGAATTTGGCTGCTCTAAATTGGAACAATTATGACCCAACAGAAGAAATTCCAGCCCCTCTAGGAACCCCAGATTTCGTGGGAAAGATCCAAGGTGTGCTCACTCAAACCACAAAGGGAGATGGCTCGACCCGTGGTCATAAAGCTACAGTTTACACTGGGAGTGCCGACTTTACTCCAAAGCTGGGCAGTGTTCAATTCAGTACTGATACAGAAAATGATTTTGAAACTCACCAAAACACAAAATTCACCCCAGTCGGTGTCATCCAGGATGGTAGCACCACCCACCGAAATGAACCCCAACAATGGGTGCTCCCAAGTTATTCAGGTAGAAATGTTCATAATGTACACCTAGCCCCTGCTGTAGCCCCCACCTTTCCGGGTGAACAACTTCTTTTCTTCAGGTCCACTATGCCCGGATGCAGCGGGTATCCCAACATGGATTTGGATTGCCTACTCCCCCAAGAGTGGGTGCAGCACTTCTACCAAGAGGCAGCTCCAGCACAATCTGATGTGGCTCTATTGAGATTTGTGAATCCAGACACGGGTAGGGTCCTGTTTGAGTGCAAACTCCATAAATCAGGTTATGTCACAGTGGCTCACACCGGCCAGCATGACTTGGTCATCCCCCCCAATGGCTATTTTAGGTTTGATTCCTGGGTTAATCAATTCTACACACTTGCCCCCATGGGAAATGGAACGGGGCGTAGACGTGCTTTATAATGGCTGGAGCTTTCTTTGCTGGATTGGCATCTGATGTCCTTGGCTCTGGACTTGGTTCCCTGATTAATGCTGGGGCTGGGGCTATCAACCAAAAGATTGATTTTGAAAATAATAGAAAATTGCAGCAAGCTTCCTTCCAGTTTAGCAGTAATCTACAACAGGCTTCCTTTCAACATGACAAAGAGATGCTCCAAGCACAAATTGAGGCCACTAAAAAGTTGCAACAGGAAATGATGAGAGTCAAACAGGCAATGCTCTTAGAAGGTGGATTCTCTGAAACAGATGCAGCCCGTGGGGCAATCAACGCCCCCATGACAAAGGCTTTGGACTGGAGCGGAACAAGGTACTGGGCCCCTGATGCTAGGACTACAACATACAATGCAGGCCGCTTTTCCTCCCCTCAACCTTCGGGGGCACTGCCAGGAAGAATCAATCCCAGGACTCCTACCCCCGCTCGGGGCTCCTCTAGCATATCTTCTAATGCTTCTACTGCTACTTCTATATATTCAAATCAAACCGCTTCAACGAGACTTAGTTCTACAGCTGGCTCTGGCACCAATGTCTCGAGTCTCCCGTCAACTGCAAGGACTAGGAGTTGGGTTGAGGATCAAAACAGAAATTTGTCACCTTTCATGGGGGGGGCTCACGACATATCGTTTGTCACCCCACCATCTAGTAGATCCTCTAGCCAAGGCACAGTCTCAACCGTGCCTAAAGAAGTTTTGGACTCCTGGACTGGCGCTTTCAACACGCGCAGGCAGCCTCTCTTCGCTCACATTCGTAGGCGAGGGGAGTCACGGGTGTAA
```
