## Supplemental material tarball for "VADR: validation and annotation of virus sequence submissions to GenBank": nc.r200.fa.130

```
>KJ196294.1 Norovirus GII/Hu/JP/2000/GII.P12_GII.12/Saitama/KU16, complete genome
GTGAATGAAGATGGCGTCTAACGACGCTTCCGCTGCCGCTGCTGCTAACAGCAACAACGACACCGCAAAATCTTCAAGTGACGGAGTGCTTTCTAGCATGGCTGTCACTTTTAAACGAGCCCTCGGGGCACGGCCTAAACAGCCTCCCCCGAGGGAAATACCACAAAGGCCCCCACGACCACCCACCCCAGAACTGGTCAAAAAGATCCCTCCTCCTCCACCTAACGGGGAGGATGAACCAGTGGTTTCTTACAGCGTCAAAGATGGCGTTTCCGGCTTGCCTGAGCTCACCACTGTCAGGCAGCCGGGTGAAACCAACACGGCGTTCAGTGTTCCCCCACTCAACCAAAGGGAGAATAGGGACGCCAAGGAGCCATTAACTGGAACAATCCTGGAAATGTGGGACGGGGAGATCTACCATTACGGCCTGTATGTGGAACGAGGTCTTGTACTTGGTGTGCACAAACCACCGGCTGCCATCAGCCTCGCCAAGGTTGAACTAACACCACTTTCTCTGTTCTGGAGACCAGTGTATACACCACAGTATCTCATCTCTCCGGACACTCTCAGGAGACTGCACGGAGAGTCGTTCCCCTACACAGCCTTTGACAACAACTGCTATGCCTTCTGTTGTTGGGTCCTGGACCTAAACGACTCGTGGTTGTGCAGGAGAATGATCCAGAGGACAACTGGTTTCTTCAGGCCTTACCAAGACTGGAATAGGAAACCCCTTCCCACCATGGATGACTCCAAGTTGAAGAAGGTAGCTAACATATTCTTGTGTGCGCTATCTTCGCTATTCACTAGGCCCATCAAAGACATAATAGGAAAGTTGAGGCCTCTTAACATCCTTAACATCTTGGCCTCATGTGATTGGACTTTTGCAGGCATAGTGGAATCTTTGATCCTCTTGGCAGAGCTCTTTGGAGTTTTCTGGACACCCCCAGATGTGTCTGCGATGATCGCCCCTTTACTAGGTGACTACGAGCTGCAGGGGCCCGAGGACCTTGCAGTGGAACTCGTTCCAATAGTGATGGGGGGGATTGGTTTGGTGCTAGGATTCACCAAAGAGAAAATCGGGAAAATGTTGTCATCTGCTGCATCCACCTTAAGAGCTTGTAAAGACCTTGGTGCATACGGACTGGAAATCTTAAAATTGGTCATGAAGTGGTTCTTCCCAAAGAAAGAGGAAGCAAATGAGCTGGCTATGGTGAGGTCCATCGAGGATGCGGTGCTGGACCTCGAGGCAATTGAGAACAATCACATGACTGCCCTCCTCAAAGACAAAGACAGCCTGGCAACCTATATGAGAACTCTTGACCTCGAGGAGGAGAAAGCTAGGAAGCTCTCAACCAAGTCTGCTTCACCTGATATCGTGGGCACAATCAACGCTCTCCTGGCGAGAATCGCCGCTGCACGTTCCCTGGTGCATCGGGCGAAAGAGGAACTCTCCAGCAGACCAAGACCTGTTGTTGTTATGATATCAGGCAGGCCAGGGATAGGGAAAACCCACCTTGCCAGGGAATTGGCCAAGAGAATCGCAGCTTCTCTCACAGGGGACCAGCGTGTGGGTCTCATCCCTCGCAATGGTGTTGATCACTGGGACGCATATAAAGGAGAAAGAGTCGTCCTATGGGACGATTATGGAATGAGTAATCCCATCCACGACGCCCTCAGGTTACAAGAACTTGCTGACACCTGCCCCCTCACGCTAAATTGTGACAGGATTGAGAACAAAGGAAAGGTCTTTGACAGTGATGCCATAATCATCACCACTAATCTGGCCAACCCAGCACCACTGGACTATGTCAATTTTGAAGCATGCTCGAGGCGCATCGACTTCCTCGTGTATGCAGATGCCCCTGAGGTCGAGAAGGCAAAGCGCGATTTCCCAGGTCAACCTGACATGTGGAAGAACGCTTTCAGTCCTGACTTCTCGCACATAAAACTGATGCTGGCTCCGCAGGGTGGCTTCGACAAGAACGGAAACACCCCACATGGGAAAGGCGTCATGAAAACCCTCACCACTGGTTCCCTCATCGCTCGAGCATCGGGGCTACTCCATGAGAGGTTAGATGAGTACGAGCTGCAGGGCCCAACCCCCACCACCTTCAACTTTGACCGCAACAAGGTGCTTGCGTTCAGACAGCTTGCTGCCGAAAACAAGTACGGGTTGATGGACACAATGAGAGTTGGAAGACAGCTCAAGGATGTCAGGACCATGCCAGAGCTCAAACAAGCACTCAAGAATATCTCAATTAATAGTTGTCAGATAGTGTATGGTGGCTGCACCTATAAGCTTGAGTCTGATGGCAAGGGTGATGTGAAAGTTGACAGAGTTCAGAACGCCACTGTACAGACCAACAATGAACTTGCCGGTGCCCTACATCATCTTAGGTGTGCCAGAATTAGATATTATGTCAAGTGTGTTCAGGAGGCCCTATATTCCATCATCCAAATTGCTGGAGCTGCATTTGTAACCACGCGCATTGTCAAGCGCATGAACATACAAGACCTTTGGTCCAAGCCACAGGTGGAAGATACAGAGGAGACTGCTAGCAAGGATGGGTGCCCAAAACCCAAGGATGATGACGAGTTCGTTGTCTCATCCGACGACATCAAAACCGAGGGCAAGAAAGGGAAGAACAAGTCTGGCCGTGGTAAGAAGCACACAGCATTCTCAAGCAAAGGTCTCAGTGATGAAGAGTACGATGAGTACAAAAGAATCAGAGAAGAAAGAAACGGCAAATACTCCATAGAGGAATACCTCCAGGACAGAGACAAGTATTATGAGGAGGTGGCCATCGCCAGGGCGACCGAAGAGGACTTCTGTGAAGAAGAAGAGGCCAAGATCCGACAAAGGATTTTCAGGCCAACAAGGAAACAACGCAAAGAGGAGAGGGCCTCTCTCGGTTTGGTCACAGGCTCTGAAATCAGGAAGAGGAACCCAGACGACTTCAAGCCTAAAGGAAAGCTGTGGGCTGATGACGACAGGAGTGTTGACTACAATGAGAGACTCAATTTTGAAGCCCCACCAAGCATCTGGTCGAGGATAGTCAACTTTGGTTCAGGTTGGGGCTTTTGGGTTTCCCCCAGCCTGTTCATAACATCAACTCATGTCATACCCCAGGGCGCACAGGAGTTCTTTGGGGTTTCCATCAAACAAATTCAGATACACAAATCGGGTGAATTCTGTCGCTTGAGGTTTCCAAAACCAATCAGAACTGACGTGACAGGCATGATCCTAGAAGAAGGTGCGCCCGAAGGGACCGTGGTCACACTACTCATCAAGAGGCCAACTGGAGAACTCATGCCCTTGGCAGCCAGAATGGGAACCCATGCAACCATGAAGATTCAAGGGCGCACTGTTGGGGGTCAGATGGGCATGCTCCTAACAGGATCCAACGCCAAGAGTATGGATCTGGGCACCACACCAGGTGACTGTGGCTGTCCCTACATTTACAAGAGGGGGAATGACTACGTAGTCATTGGAGTCCACACGGCTGCTGCCCGTGGAGGAAACACTGTCATATGTGCCACCCAGGGGAGCGAGGGAGAAGCCACACTTGAAGGCGGTGACAACAAGGGAACCTACTGTGGTGCACCAATCTTAGGTCCAGGAAGTGCCCCAAAGCTCAGCACCAAGACTAAGTTCTGGAGATCATCCACAGCACCACTCCCACCTGGTACCTATGAGCCAGCCTACCTTGGCGGCAAGGACCCCAGAGTCAAGGGTGGCCCTTCATTGCAACAAGTTATGAGGGACCAGCTGAAACCATTCACTGAGCCCAGGGGTAAACCACCAAAACCAAGTGTGTTAGAGGCTGCCAAGAAAACCATCATCAATGTTCTTGAACAAACAATTGATCCACCTCAAAAATGGTCATTCGCGCAGGCATGCGCATCCCTCGACAAGACCACTTCCAGTGGTCACCCGCACCACATGCGGAAAAACGACTGCTGGAATGGGGAGTCCTTTACAGGCAAATTGGCAGACCAGGCTTCCAAGGCCAACCTGATGTTCGAAGAGGGAAAGAACATGACCCCAGTCTACACAGGTGCGCTTAAGGACGAGCTGGTCAAGACTGACAAAATTTATGGCAAGATCAAAAAGAGGCTTCTCTGGGGCTCGGATCTGGCGACCATGGTCCGGTGCGCTCGAGCGTTCGGGGGCCTGATGGAGGAACTCAAAGCACATTGTGTCACACTACCCGTCAGAGTAGGTATGAACATGAATGAGGATGGTCCTATCATCTTTGAGAGACACTCCAGATACAAATACCATTATGATGCTGATTACTCCCGGTGGGACTCAACACAACAAAGAGCCGTGTTAGCAGCAGCCTTAGAAATCATGGTTAAGTTCTCCCCAGAACCGCATCTGGCCCAAAAGGTTGCAGAAGACCTTCTCTCTCCCAGCGTGATGGACGTAGGTGACTTCAAAATATCAATCAATGAGGGCCTCCCCTCCGGGGTGCCCTGCACCTCCCAATGGAATTCCATCGCCCACTGGCTCCTCACTCTCTGTGCACTTTCTGAGGTTACAAACCTGTCCCCTGACATCATCCAGGCCAACTCTCTCTTTTCCTTCTACGGTGATGATGAGATTGTGAGCACAGACATAAAGTTGGATCCAGAGAAGTTGACAGCAAAACTTAAGGAATACGGGTTGAAACCGACCCGCCCTGATAAGACTGAGGGACCCCTTGTTATCTCTGAGGACCTGAATGGCCTAACCTTCCTGCGGAGGACTGTGACCCGCGACCCAGCTGGCTGGTTTGGAAAGTTGGAACAGAGTTCAATACTCAGGCAAATGTATTGGACTAGGGGCCCCAACCATGAAGACCCATCTGAAACAATGATACCACACTCCCAAAGACCCATACAATTGATGTCTTTGCTGGGCGAGGCTGCACTCCACGGTCCAGCATTCTACAGCAAAATCAGCAAGCTGGTCATTGCAGAGCTGAAGGAAGGTGGCATGGATTTTTACGTGCCCAGACAAGAGCCAATGTTCAGATGGATGAGGTTCTCAGATCTGAGCACGTGGGAGGGCGATCGCAATCTGGCTCCCAGTTTTGTGAATGAAGATGGCGTCGAGTGACGCCGCTCCATCTAATGATGGTGCAGCCGGTCTTGTACCAGAGGCTAACAATGAGACCATGGCACTTGAACCGGTGGCTGGGGCTTCAATAGCCGCCCCACTCACCGGTCAAAACAATATTATAGACCCCTGGATTAGATTAAATTTTGTGCAGGCTCCCAATGGGGAGTTCACGGTTTCACCCCGCAACTCGCCCGGGGAAGTCCTATTAAACTTGGAATTAGGCCCCGAACTAAATCCATACCTAGCACACCTTTCTAGAATGTATAATGGTTATGCAGGTGGGGTTGAGGTGCAAGTACTACTGGCTGGGAATGCGTTCACAGCTGGAATATTGGTGTTTGCCGCAGTTCCCCCTCATTTTCCACTAGAAAACATAAGCCCTGGTCAGATAACTATGTTCCCTCATGTAATTATTGATGTTAGGACTTTAGAACCAGTTTTGTTGCCCCTTCCAGATGTTAGGAATAATTTCTTTCATTATAATCAACAGAATGAACCGAGGATGAGACTCGTGGCAATGCTTTATACTCCCCTTAGATCTAATGGTTCTGGTGATGATGTATTTACTGTCTCTTGCAGGGTGCTCACCCGACCTTCCCCTGATTTTGATTTTAATTACTTGGTCCCCCCTACCGTTGAATCTAAAACTAAACCCTTCACACTCCCTATCTTGACTATAGGGGAGTTGACCAACTCCAGGTTCCCTGTGCCCATAGATGAGCTCTACACCAGTCCCAATGAGAGTCTGGTGGTGCAACCCCAGAATGGGAGATGCGCGCTAGATGGGGAGCTGCAGGGCACGACCCAGCTCCTCCCCACGGCGATTTGCTCATTCAGGGGCCGGATCAATCAGAAGGTGAGTGGAGAAAACCATGTTTGGAATATGCAGGTCACCAACATCAACGGGACCCCTTTTGATCCAACAGAGGATGTCCCGGCTCCTCTAGGCACCCCAGATTTCTCTGGCAAGCTCTTTGGTGTACTAAGCCAGAGGGACCATGATAATGCCTGTAGAAGTCATGATGCAGTAATTGCAACCAACTCTGCCAAATTTACTCCAAAATTGGGCGCTATACAAATTGGCACATGGGAACAAGACGATGTGCACATCAACCAACCTACTAAGTTTACTCCAGTTGGCTTGTTTGAAAATGAAGGTTTCAACCAGTGGACACTCCCCAATTACTCAGGAGCCTTAACACTTAATATGGGGTTGGCCCCTCCTGTGGCCCCCACCTTCCCTGGTGAACAAATCCTTTTCTTTAGATCCCACATTCCTCTTAAAGGAGGTGTGGCGGACCCAGTTATTGATTGTCTCTTGCCCCAAGAGTGGATCCAACATCTTTACCAAGAGTCGGCCCCTTCACAATCAGATGTGGCATTGATTAGGTTTACAAATCCAGACACAGGACGTGTTCTATTTGAAGCAAAATTACACAGGAGTGGTTACATTACAGTGGCCAATACTGGTAGCAGACCAATTGTGGTGCCAGCTAATGGTTACTTCAGGTTTGACTCTTGGGTTAATCAATTCTATTCTCTCGCCCCCATGGGAACTGGAAATGGGCGCAGGAGGGTGCAATAATGGCTGGAGCTTTTATAGCAGGGCTTGCTGGTGACATAGTCACCAATGGCATTGGCTCACTTGTGAACGCTGGGGCTAATGCAATAAATCAAAAAGTAGACTTTGAAAATAACAAGCAACTACAGCAGGCTTCTTTCAACCATGATAAAGAGATGCTGCAAGCTCAAGTCCAGGCCACTAAACAGCTGCAGGCTGATATGATTGCAATCAGACAAGGGGTGTTGACCGCGGGCGGCTTCTCCCCTACTGACGCAGCAAGAGGGGCAGTTAATGCACCTATGACTCAGGTCTTAGACTGGAATGGGACCAGGCATTGGGCCCCCGGAGCCACGAAAACCACTGCTTTCTCCGGTGGATTCACCAATGCTTCTCACGCCAGAACTGTCGACCTGACCAAGAAGACACCAGCCACACCAGCCCCTGCGTCTGTTTCTAGACCTAGCTCTATTGCCTCTACAGTCTCCACCCGCTCAACCTTGGTTAGCGGGTCTTCTAACCCTTCTTCTTCAGCTAGGAGTTCTTCTAGTGTTTCTTCTCAACCCACCTCCTCCTCTTCTCGGACCAGTGAGTGGGTGCGCAGCCAAAACAGGGCACTGGAGCCTTACATGAGGGGAGCGCTACACACAGCCTATGTGACGCCTCCCTCTAGTAGAGCTTCTAGTAATGGCACAGTCTCAACCGTGCCAAAAGAGGTTTTGGACTCCTGGACATCTGCATTTAACACCCGCAGACAACCGCTATTCGCTCATCTCCGTCGGAGAGGGGAGTCACAAGTTTAGTGAAAAGATGATCTTTATTTTCTTTCCTTTGAAGATTCTTTTTGTCTTTT
```
