## Supplemental material tarball for "VADR: validation and annotation of virus sequence submissions to GenBank": nc.r200.fa.132

```
>KF306213.1 Norovirus Hu/GII.3/Jingzhou/2013402/CHN, complete genome
GTGAATGAAGATGGCCTCTAACGACGCTTCCGCTGCCGCTGCTGCTAACAGCAACAACGACACCGCAAAATCTTCAAGTGACGGAGTGCTTTCTAGCATGGCTGTCACTTTTAAACGAGCCCTCGGGGCGCGGCATAAACAGCCTCCCCCGAGGGAAATACCACAAAGGCCTCCACGGCCACCCACCCCAGAATTGATCAAAAAGATCCCTCCTCCCCCACCCAACGGGGAGGATGAACTAGTGGTCTCTTACAGCGCCAAAGATGGCGTTTCTGGTTTGCCTGAGCTCACCACTGTCAGGCAGCCGGATGAAACCAACACGGCGTTCAGTGTTCCCCCACTCAACCAGAGGGAGAACAGGGACGCCAAGGAGCCACTGACCGGAACAATCCTGGAAATGTGGGATGGGGAGATCTATCATTATGGTCTGTATGTGGAGCGAGGCCTTGTGCTTGGTGTGCACAAACCACCAGCTGCCATCAGCCTCGCCAAGGTTGAACTCGCACCACTTTCTCTATTTTGGAGGCCAGTGTACACACCACAGTATCTCATCTCTCCAGACACTCTTAGGAGGCTGCATGGAGAGTCGTTCCCTTACACAGCCTTTGACAACAACTGCTATGCCTTCTGTTGTTGGGTTCTTGACCTAAACGACTCGTGGTTGTGCAGGAGAATGATCCAAAGGACAACTGGTTTCTTCAGACCTTACCAAGACTGGAACAGGAAACCCCTCCCCACTATGGATGACTCCAAATTAAAGAAGGTAGCCAACATATTCTTGTGTGCGCTATCTTCGCTATTCACTAGGCCTATCAAAGATATAATAGGAAAGGTGAGACCGCTCAACATCCTTAACATCTTGGCCTCATGTGATTGGACTTTTGCAGGCATAGTAGAATCTTTGATTCTCTTGGCAGAGCTCTTTGGAGTTTTCTGGACACCCCCAGATGTGTCTGCGATGATCGCCCCCTTACTAGGTGACTACGAACTGCAGGGGCCTGAGGACCTTGCAGTGGAACTCGTACCAGTAGTGATGGGGGGGATTGGTTTGGTGCTAGGATTCACCAAAGAGAAGATCGGAAAAATGTTGTCATCTGCTGCATCCACCTTAAGAGCTTGTAAAGATCTTGGTGCATATGGATTGGAAATCCTAAAATTGGTCATGAAGTGGTTCTTCCCAAAGAAAGAGGAGGCAAATGAGCTGGCCATGGTGAGGTCCATTGAGGATGCGGTGCTGGACCTCGAAGCAATTGAGAACAACCACATGACTGCCCTCCTCAAAGACAAAGACAGTTTGGCAACCTACATGAGAACCCTTGACCTCGAGGAGGAGAAAGCCAGGAAACTTTCAACCAAGTCTGCTTCACCTGACATCGTGGGCACAATCAACGCCCTACTGGCGAGAATCGCCGCTGCACGTTCCCTGGTGCATCGGGCGAAAGAGGAACTCTCCAGCAGGCCAAGACCTGTTGTTGTTATGATATCAGGCAGGCCAGGGATAGGGAAAACTCACCTTGCCAGGGAGCTAGCCAAGAAAATCGCGGCTTCGCTTACAGGGGACCAGCGTGTGGGCCTCATCCCTCGCAATGGCGTTGATCACTGGGATGCATATAAGGGTGAAAGAGTCGTCCTATGGGATGATTATGGAATGAGTAATCCCATCCACGACGCCCTCAGGTTACAGGAACTTGCTGACACCTGCCCCCTTACGCTGAACTGTGACAGGATTGAGAACAAGGGAAAGGTCTTTGACAGTGATGCCATAATCATCACCACTAATCTGGCCAACCCAGCACCATTGGACTATGTCAACTTTGAAGCATGCTCGAGACGCATTGACTTCCTCGTGTATGCAGAAGCCCCTGAGGTCGAGAAGGCAAAGCGTGATTTCCCAGGTCAACCTGACATGTGGAAGAACGCATTTAGTTCTGACTTCTCGCACATAAAATTGGCGCTGGCTCCGCAGGGTGGTTTCGACAAGAACGGAAACACCCCACACGGGAAAGGCGTTATGAAAACCCTTACCACTGGTTCCCTCATCGCCCGAGCATCAGGGCTACTCCATGAGAGGTTAGATGAGTATGAGCTGCAGGGCCCAACTCCCACCACCTTTAACTTTGACCGCAATAAGGTGCTTGCGTTCAGACAGCTTGCTGCCGAAAACAAGTACGGATTGTTGGACACAATGAGAGTTGGAAAGCAGCTCAAGGATGTCAAGACCATGCCAGAGCTCAAACAGGCACTCAAGAATGTCGCAATCAAGAATTGTCAGATAGTGTATGGTGGCTGCACTTATAGGCTTGAGTCTGATGGCAAGGGTGATGTGAAAGTTGACAGAGTTCAGAACGCCACTGTACAGACCAACAATGAACTTGCCGGCGCCCTACACCACCTTAGGTGTGCCAGAATCAGATATTATGTCAAGTGTGTCCAAGAGGCCCTGTATTCCATCATCCAAATTGCTGGAGCTGCATTTGTGACCACGCGCATTGTCAAGCGCATGAACATACAAGACCTCTGGTCCAAGCCACAGGTAGAGGATACAGAGGAAACCGTCAGCAAGGATGGGTGCCCAAAACCCAAGGATGATGAAGAGTTCGTTGTCTCATCCGATGACATCAAAACCGAGGGCAAGAAGGGGAAGAACAAATCTGGCCGTGGTAAGAAGCACACGGCATTCTCAAGTAAAGGTCTCAGTGATGAGGAGTACGATGAGTACAAAAGGATCAGGGAAGAAAGAAATGGAAAATATTCCATAGAGGAATACCTCCAGGACAGAGACAAGTATTATGAGGAGGTGGCCATCGCCAGGGCGACCGAAGAGGACTTCTGTGAAGAGGAAGAGGCCAAGATCCGACAAAGGATTTTCAGGCCAACAAGGAAACAACGCAAAGAGGAGAGGACCTCCCTCGGTTTGGTCACAGGCTCTGAAATCAGGAAGAGGAACCCAGACGACTTCAAACCTAAAGGAAAGCTGTGGGCTGATGACGACAGGAGTGTTGACCACAATGAGAGACTCAATTTTGAAGCCCCGCCAAGCATCTGGTCGAGGATAGTCAACTTTGGTTCAGGTTGGGGCTTTTGGGTTTCCCCCAGCCTGTTCATAACATCAACCCATGTCATACCCCAGGGCGCACAGGAGTTCTTTGGTGTCCCCATCAAACAGATTCAGATACACAAATCGGGTGAATTCTGCCGTTTGAGGTTTCCAAAACCGATCAGAACTGACGTGACAGGCATGATCTTAGAAGAAGGTGCACCCGAAGGGACCGTGGTCACATTACTCATCAAAAGGCCAACTGGGGAACTCATGCCCCTGGCAGCCAGAATGGGAACCCATGCAACCATGAAGATTCAAGGGCGCACTGTTGGAGGTCAAATGGGCATGCTCCTAACAGGATCCAACGCTAAGAGTATGGACCTAGGCACCACACCAGGTGACTGTGGCTGTCCCTACATTTACAAGAGGGGAAATGACTACGTAGTCATTGGAGTTCACACGGCTGCCGCCCGTGGAGGAAACACTGTCATTTGTGCCACCCAGGGGAGCGAGGGAGAAGCCACACTTGAAGGCGGTGATAGCAAGGGGACCTACTGCGGTGCACCAATCTTAGGTCCAGGAAGTGCCCCAAAACTCAGCACCAAGACTAAATTCTGGAGGTCGTCCACGGCACCACTCCCACCTGGTACCTATGAGCCAGCCTACCTCGGCGGCAAGGACCCCAGAGTTAAGGGTGGCCCCTCATTACAACAAGTTATGAGGGACCAACTGAAACCATTCACTGAGCCCAGGGGCAAACCACCAAAGCCAAGTGTGTTAGAAGCTGCCAAGAAAACCATCGTCAACGTCCTTGAACAAACAATTGATCCACCTCAAAAATGGTCGTTTGCACAAGCTTGCGCTTCCCTTGACAAGACCACTTCCAGCGGTCATCCGCACCATATGCGAAAAAATGACTGTTGGAACGGGGAGTCCTTCACAGGAAAATTAGCAGACCAGGCTTCCAAGGCTAACCTGATGTTCGAGGAGGGAAAGAACATGACCCCAGTCTACACGGGTGCGCTTAAGGACGAGCTGGTCAAGACTGACAAGATTTATGGCAAGATCAAAAAGAGGCTTCTCTGGGGTTCGGACCTGGCGACCATGATCCGGTGCGCTCGGGCATTCGGAGGCCTGATGGAGGAACTCAAAGCACACTGTGTCACACTACCCGTCAGAGTGGGTATGAATATGAATGAGGATGGTCCTATCATCTTTGAGAGACACTCCAGATATAAATACCATTATGATGCTGATTACTCCCGGTGGGACTCAACACAACAAAGAGCCGTGTTGGCAGCAGCCTTAGAAATCATGGTCAAGTTCTCCCCAGAACCGCACCTGGCCCAAAAGGTTGCAGAAGACCTTCTTTCTCCCAGCGTGATGGACGTGGGTGATTTCAAGATATCAATCAATGAGGGTCTCCCCTCCGGGGTGCCCTGCACCTCCCAATGGAATTCCATCGCCCACTGGCTCCTCACTCTCTGTGCACTCTCTGAGGTCACAAACCTGTCCCCTGACATCATTCAGGCCAACTCTCTCTTTTCTTTCTACGGTGATGATGAAATTGTGAGTACAGACATAAAGTTGGACCCAGAAAAACTGACAGCAAAACTCAAGGAATACGGGTTGAAACCAACCCGCCCTGACAAGACTGAAGGACCACTTGTCATCTCTGAAGACCTGAATGGTCTAACTTTCCTGCGGAGGACCGTGACCCGCGACCCAGCGGGCTGGTTTGGAAAGTTGGAACAGAGTTCAATACTTAGACAAATGTATTGGACTAGGGGCCCCAACCATGAAGACCCATCTGAAACAATGATACCACATTCCCAGAGGCCCATACAATTGATGTCTTTGCTGGGTGAGGCTGCACTTCACGGCCCAGCATTCTATAGCAAAATCAGTAAACTGGTCATTGCAGAGTTGAAGGAAGGTGGCATGGATTTTTACGTGCCAAGACAAGAACCAATGTTCAGATGGATGAGATTCTCGGATCTGAGCACGTGGGAGGGCGATCGCAATCTGGCTCCCAGTTTTGTGAATGAAGATGGCGTCGAATGACGCTGCTCCATCTAATGATGGTGCTGCCGGCCTCGTCCCAGAGATCAGCAGTGAGGCAATGGCGCTAGAACCAGTGGCGGGTGCAGCGATAGCAGCACCCCTCACTGGTCAGCAGAATATAATTGATCCCTGGATTATGAATAATTTTGTGCAAGCACCTGGTGGTGAGTTTACAGTATCTCCTAGAAATTCCCCTGGTGAAGTTCTTCTCAATTTGGAATTGGGTCCAGAAATAAATCCCTATTTGGCCCATCTTGCTAGAATGTATAATGGTTATGCAGGTGGATTTGAAGTACAGGTGGTCCTAGCTGGAAATGCGTTTACAGCAGGAAAGATAATCTTTGCAGCTATTCCCCCTAATTTTCCAATTGATAATCTAAGTGCAGCACAGATCACAATGTGTCCACATGTGATTGTGGATGTCAGGCAGCTGGAACCAGTCAACCTCCCGATGCCTGACGTCCGCAATAACTTCTTCCATTACAATCAAGGGTCTGATTCGAGATTGCGCCTAATTGCAATGCTATATACACCTCTTAGGGCAAATAATTCTGGGGACGATGTTTTTACTGTGTCTTGCAGAGTGCTAACTAGACCTAGCCCTGACTTCTCATTTAATTTTCTTGTGCCACCCACTGTGGAGTCAAAGACAAAACCCTTTTCCCTCCCTATTCTGACTATCTCCGAAATGTCCAATTCTAGGTTCCCAGTACCAATTGATTCTTTGCACACCAGCCCTACTGAGAACATTGTTGTCCAGTGTCAGAATGGGCGAGTCACCCTTGATGGTGAGTTGATGGGCACCACCCAACTCTTACCTAGCCAAATCTGTGCTTTCAGGGGCACGCTCACCAGATCAACAAGCAGGGCCAGTGACCAGGCTGATACAGCAACCCCTAGATTGTTTAATTATTATTGGCATATACAATTGGATAACCTAAATGGAACTCCTTATGACCCTGCAGAAGATATACCAGCCCCCCTAGGGACACCAGATTTCCGGGGTAAAGTCTTTGGCGTGGCCAGCCAGAGAAATCCTGACGCCACGACTAGGGCACATGAAGCAAAGATAGACACAACATCTGGCCGCTTCACCCCAAAACTAGGTTCACTAGAGATTTCCACTGAGTCTGGAGATTTTGACCAAAACCAACCAACAAGATTCACCCCAGTTGGCATTGGGGTTGACCATGAGCCAGATTTTCAACAATGGGCTCTTCCCGACTATGCAGGCCAGTTCACCCACAACATGAACTTAGCCCCAGCTGTTGCTCCCAACTTCCCTGGTGAGCAGCTCCTTTTCTTCCGCTCACAGTTGCCATCTTCTGGTGGGCGGTCCAACGGGATTCTAGACTGCCTGGTCCCCCAAGAATGGGTGCAGCATTTCTACCAAGAATCAGCCCCCTCCCAAACTCAAGTGGCCCTAGTTAGGTATGTCAACCCTGACACTGGTAGAGTGTTATTTGAGGCCAAGTTGCACAAATTACGTTTCATGACTATAGCCAAGAGTGGTGACTCCCCAATAACTGTCCCCCCAAATGGATACTTTAGGTTTGAATCTTGGGTGAACCCCTTTTATACACTTGCCCCCATGGGAACTGGGAATGGGCGTAGAAGGATTCAATAATGGCTGGAGCTTTTATAGCAGGATTGGCTGGTGATATGCTCACAAATACTGTAGGATCTTTAGTTAATGCAGGGGCTAATGCCATTAATCAAACAATTGATTTTGAAAATAATAAATATTTGCAAAATGCCTCTTTTAATCATGATAAGGAGATGTTGAGTGCACAAATTGAGGCAACAAAGAGGTTACAGGCTGACATGATTGCTATCAAGCAAGGGGTTTTGACCGCTGGCGGCTTCTCCCCTACTGATGCAGCCCGCGGGGCAATTAATGCCCCCATGACAAAAGTCCTAGATTGGAATGGAACGAGATACTGGGCACCAGGTGCCACCTCCACAACCTCGATGTCGGGTGGCTTCACGAATCAAACTGCGCACAGACCCACACCAAATTTTAAAACGAACCAGGCCCCCAAACCCACCCCCAACAGTGGGTCCTCAGTGAGGTCAAATTCAACCCAAATTACCAGCCTGAGTTCACACTCGTCCGGGTCGTCTCGATCCAGCGGGTCTACAGTTGTCAGCTCAATACCATCCTCTAACAGGACTAGGGACTGGGTTAACCAACAAAATTTTAATTTGGAACCACACATGCCTGGATCTCTTAGAACAGCTTTTGTCACTCCACCATCTAGTACAGCCTCTAGCTCAGGCACAGTCTCAACTGTGCCCAAAAATGTTTTGGACTCCTGGACATCTGCGTTTAATACGCGCAGACAGCCGCTATTCGCACACCTTCGCAGAAGGGGGGAGTCAAATGTTTAGTGAAAAGGTTATTTTAAATTTGGTTTAAGATTGGATTTAATTTGGAATCTTTTAAAAAAAAAAAAAAAAAAAAAAAAAAAAAA
```
