## Supplemental material tarball for "VADR: validation and annotation of virus sequence submissions to GenBank": nc.r200.fa.134

```
>MG214988.1 Norovirus GII strain Hu/GII.4/Jinan/JN010/2017/CHN, partial genome
GTGAATGAAAATGGCGTCTAACGACGCTTCCGCTGCCGCTGTTGCCAACAGCAACAACGACATCGCAAAATCTTCAAGTGACGGTGTGTTTTCTAACATGGCTGTCACTTTTAAGCGGGCCCTCGGGGCGCGGCCTAAACAGCCGCCCCCGAAGGAAATACCACCCAGACCCCCGCGACCACCCACACCAGAATTGGTCAAAAAGATCCCTCCTCCCCCACCCAACGGGGAGGATGAAATAGTGGTCTCTTACAGCGCCAAAGATGGCGTTTCCGGACTGCCTGAGCTCACCACTGTCAGACAACCGGAAGAAACCAACACGGCGTTCAGTGTCCCCCCACTCAACCAAAGGGAGAGCAGGGACGCCAAGGAGCCACTAACTGGAACAATCATTGAAATGTGGGATGGAGAAATCTACCATTACGGCCTGTACGTGGAACGAGGTCTTATACTTGGTGTGCACAAGCCACCAGCAGCCATTAGCCTCGCCAAGGTCGAGCTGGCACCGCTCTCTTTGTTCTGGAGACCTGTATACACCCCCCAGTACCTTATCTCTCCAGACACTCTTAGGAGATTACATGGAGAGTCATTCCCCTACACTGCATTTGACAACAATTGCTACGCCTTTTGTTGTTGGGTATTAGACCTAAACGACTCATGGCTAAGTAGGAGAATGATTCAGAGAACAACAGGCTTCTTCAGGCCGTACCAGGATTGGAACAGGAAACCCCTCCCCACTATGGATGATTCCAAATTAAAGAAGGTAGCCAACATATTCTTGTGCACTTTGTCTTCACTATTCACCAGACCCATTAAGGACATAATAGGGAAGTTGAAACCTCTCAACATCCTCAATATTCTGGCTACATGTGATTGGACCTTCGCAGGCATAGTGGAATCCTTAATACTCTTGGCAGAACTCTTTGGAGTTTTCTGGACACCCCCAGATGTGTCTGCGATGATCGCCCCCTTGCTAGGTGATTATGAACTGCAAGGACCCGAGGACCTTGCAGTGGAACTGGTCCCAATAGTGATGGGGGGGATAGGTTTGGTGCTAGGATTTACCAAAGAGAAGATCGGAAAGATGCTGTCATCCGCTGCATCCACTTTAAGAGCTTGTAAAGACCTTGGTGCATACGGACTGGAAATCTTAAAATTGGTCATGAAGTGGTTCTTCCCAAAGAAAGAGGAAGCAAATGAACTGGCTATGGTGAGATCCATCGAGGATGCAGTACTAGACCTCGAGGCAATTGAAAACAACCACATGACCACCCTGCTCAAAGACAAAGACAGCTTGACAACCTACATGAGAACCCTTGACCTTGAGGAGGAGAAAGCCAGAAAACTCTCAACCAAATCTGCTTCACCCGATATTGTGGGTACAATCAACTCTCTTCTGGCAAGAATCGCTGCTGCACGCTCCCTAGTGCATCGGGCGAAAGAAGAGCTCTCCAGCAGGCCGAGACCTGTCGTTGTAATGATATCGGGAAGACCAGGGATAGGGAAAACTCACCTTGCCAGGGAGCTGGCCAAGAAGATCGCGGCCTCCCTCACAGGAGACCAGCGTGTGGGCCTTATCCCACGCAATGGTGTCGACCACTGGGACGCATACAAGGGCGAAAGGGTTGTCCTATGGGACGACTATGGAATGAGCAACCCCATCCATGATGCCCTTAGGTTGCAGGAGCTTGCTGACACTTGCCCCCTCACGCTAAATTGTGACAGAATTGAGAACAAAGGAAAAGTCTTTGACAGTGATGCCATAATTATCACCACCAACCTGGCCAACCCAGCACCACTGGATTATGTCAACTTTGAAGCGTGCTCGAGACGCATTGATTTCCTCGTGTACGCAGAAGCCCCTGAGGTGGAGAAGGCAAAGCGCGACTTCCCAGGTCAACCTGACATGTGGAAGAACGCTTTCAGTCCTGACTTCTCACACATAAAACTGTCATTGGCTCCACAGGGTGGTTTTGACAAGAACGGCAACACCCCGCATGGAAAAGGGGTCATGAAGACCCTCACCACTGGCTCCCTCATCGCCCGAGCATCAGGGTTACTCCATGAGAGGCTAGATGAATATGAACTGCAAGGCCCAGCCCTCACCACTTTCAACTTTGACCGCAACAAGATACTTGCTTTTAGACAGCTTGCTGCTGAAAACAAGTATGGGCTGATGGACACAATGAGAGTTGGAAAACAGCTCAAGGATGTCAAGACTATGTCAGACCTCAAACAAGCACTCAAGAACATCGCGATCAAGAAGTGCCAGATAGTGTACAATGGTGGCACCTACACACTTGAGGCTGATGGCAAGGGCAGTGTGAAAGTTGACAAAGTGCAAAGTGCCACTGTGCAGACCAACAATGAACTAGCCGGTGCCCTACACCACCTAAGATGCGCTAGAATCAGATACTATGTTAAGTGCGTCCAGGAGGCACTGTACTCCATCATCCAAATCGCTGGGGCTGCATTCGTCACCACGCGCATCGCTAAGCGCATGAATATACAGAATCTCTGGTCCAAGCCACAGGTGGAAGACACAGAAGAGATGGCCAACAAAGATGGTTGCCTAAAACCCAAAGATGATGAAGAGTTTGTCGTTTCATCCGACGACATCAAAACTGAGGGCAAGAAAGGGAAGAACAAGTCCGGCCGTGGCAAGAAGCACACAGCCTTTTCAAGTAAAGGGCTCAGTGATGAGGAGTACGATGAGTACAAGAGAATCAGAGAAGAAAGGAATGGTAAGTACTCCATAGAAGAGTACCTTCAGGACAGAGACAGGTACTACGAGGAGGTGGCCATTGCCAGGGCAACCGAAGAGGACTTCTGTGAAGAAGAAGAGGCCAAAATCCGGCAGAGGATTTTCAGACCAACAAGGAAACAACGCAAAGAAGAGAGGGCTTCTCTCGGCTTGGTCACAGGCTCTGAAATCAGGAAGAGAAACCCAGAAGACTTCAAACCCAAGGGAAAGCTGTGGGCTGATGACGACAGAAGTGTTGACTACAATGAGAAACTCAACTTTGAGGCCCCACCAAGCATCTGGTCGCGGATAGTCAACTTTGGTTCAGGCTGGGGCTTCTGGGTCTCCCCCAGTCTGTTTATAACATCAACCCATGTCATACCCCAAGGTGCAAAAGAGTTCTTCGGAGTCCCTATCAAGCAAATCCAGATACACAAGTCAGGTGAATTCTGCCGATTGAGATTCCCAAAGCCAATCAGAACCGATGTGACGGGCATGATTCTAGAAGAAGGTGCGCCCGAGGGGACCGTGGCTACACTGCTCATCAAGAGACCAACTGGAGAGCTCATGCCTCTGGCAGCCAGAATGGGGACCCATGCAACCATGAAAATTCAGGGGCGCACAGTTGGAGGGCAAATGGGTATGCTCCTGACAGGATCCAACGCCAAGAGTATGGACCTAGGCACAACACCAGGCGACTGCGGCTGCCCCTACATCTACAAGAGGGGGAATGACTACGTGGTCATAGGGGTCCATACGGCTGCTGCCCGTGGAGGAAACACTGTCATATGTGCCACCCAGGGAAGTGAGGGAGAGGCTACACTTGAAGGAGGTGACAGTAAAGGGACATACTGTGGCGCGCCAATCTTGGGCCCAGGGAGCGCTCCGAAGCTCAGCACCAAGACTAAGTTTTGGAGATCATCCACAACACCACTCCCACCTGGCACCTACGAACCAGCCTACCTCGGTGGCAAAGACCCTAGAGTCAAAGGTGGCCCTTCATTGCAACAAGTTATGAGGGACCAGCTGAAGCCATTCACAGAACCCAGAGGCAAACCACCAAGACCAAATGTGTTGGAAGCTGCCAAGAAAACCATCATCAATGTCCTTGAGCAAACAATTGATCCACCCCAAAAATGGTCATTTGCGCAAGCTTGCGCATCCCTTGACAAAACCACCTCCAGCGGCCACCCGCACCACATGCGGAAAAACGACTGTTGGAATGGGGAGTCCTTCACAGGAAAATTGGCTGACCAGGCCTCCAAGGCCAACCTAATGTTTGAAGAGGGAAAGAACATGACTCCAGTCTACACAGGTGCACTTAAAGATGAGTTGGTAAAGACCGATAAAGTTTATGGTAAGGTCAAGAAGAGGCTTCTATGGGGTTCAGATCTGGCGACCATGATACGGTGCGCCCGAGCTTTTGGAGGCCTCATGGATGAACTCAAGGCACACTGTGTCACACTCCCTGTCAGAGTTGGTATGAACATGAATGAGGATGGCCCCATCATCTTCGAGAAGCACTCCAGATATAGATATCATTATGATGCTGACTATTCCCGGTGGGACTCAACACAACAAAGGGATGTGCTAGCAGCAGCACTAGAAATCATGGTTAAGTTCTCTCCAGAACCACACCTGGCCCAGATAGTTGCAGAAGACCTCCTCTCCCCTAGCGTGATGGATGTGGGTGACTTTCAAATATCAATAAGTGAGGGTCTCCCCTCTGGGGTGCCTTGTACCTCCCAGTGGAATTCCATCGCCCACTGGCTCCTCACTCTGTGTGCACTCTCTGAAGTCACGGACCTGTCCCCTGATATCATTCAGGCCAACTCCCTTTTCTCCTTCTATGGTGATGATGAGATTGTAAGCACAGACATAAAGTTGGACCCAGAGAGGCTGACAGCAAAACTCAAGGAGTACGGGCTGAAACCAACCCGCCCCGACAAAACTGAAGGACCCCTTGTTATCTCTGAAGACCTGGATGGTCTGACATTCCTCCGGAGAACTGTGACCCGTGATCCAGCTGGCTGGTTTGGAAAATTGGAACAAAGTTCAATTCTTAGGCAAATGTACTGGACCAGGGGTCCCAACCATGAAGATCCATTTGAAACAATGATACCACACTCCCAGAGACCCATACAATTGATGTCCTTGCTGGGCGAGGCTGCACTCCACGGCCCGGCATTCTACAGCAAAATTAGCAAATTAGTCATTGCAGAGTTGAAGGAAGGTGGCATGGATTTTTACGTACCCAGACAAGAGCCAATGTTCAGATGGATGAGATTCTCAGATCTGAGCACGTGGGAGGGCGATCGCAATCTGGCTCCCAGTTTTGTGAATGAAGATGGCGTCGAGTGACGCCAACCCATCTGATGGGTCCGCAGCCAACCTCGTCCCAGAGGTCAACAATGAGGTTATGGCTCTGGAGCCCGTTGTTGGTGCCGCCATTGCGGCACCTGTAGCGGGCCAACAAAATGTAATTGACCCCTGGATTAGAAACAATTTTGTACAAGCCCCTGGTGGAGAATTTACAGTATCCCCTAGAAACGCTCCAGGTGAAATACTATGGAGCGCGCCCTTGGGCCCTGATCTAAATCCCTACTTGTCTCATTTGGCCAGAATGTACAATGGTTATGCAGGTGGTTTTGAAGTGCAGGTAATTCTCGCGGGGAACGCGTTCACCGCCGGGAAGGTCATATTTGCAGCAGTCCCACCAAATTTTCCAACTGAAGGCTTGAGCCCCAGCCAGGTCACTATGTTCCCCCATATAGTAGTAGATGTTAGGCAACTAGAACCTGTGTTGATTCCCTTACCCGATGTTAGGAATAATTTCTATCATTACAATCAATCAAATGACCCCACCATTAAGTTGATAGCAATGTTGTATACACCACTTAGGGCTAATAATGCTGGGGATGATGTCTTCACAGTTTCTTGCCGAGTTCTCACGAGACCATCCCCCGATTTTGACTTCATATTTCTAGTGCCACCCACAGTTGAGTCAAGAACTAAACCATTCTCTGTCCCAGTTTTGACTGTTGAGGAGATGACCAATTCAAGATTCCCCATTCCTTTGGAAAAGTTGTTCACGGGTCCCAGCAGTGCCTTTGTCGTCCAACCACAAAACGGTAGGTGCACGACTGATGGCGTGCTCCTAGGCACCACCCAACTGTCTCCTGTCAACATCTGCACCTTCAGAGGAGATGTCACCCATGTTACAGGTAGTCATAACTATACAATGAATTTGGCTTCTCAAAATTGGAGCAACTACGACCCAACAGAAGAAATCCCAGCCCCTCTAGGGACTCCAGACTTTGTGGGGAAGATTCAAGGCATGCTTACCCAAACCACAAGGACAGATGGCTCAACACGCGGCCACAAAGCCACAGTGTACACTGGGAGCGCCGACTTTGCTCCAAAACTGGGTAGAGTTCAATTTGAAACTGACACAAACAATGATTTTGAAGCTAACCAAAACACAAAGTTCACCCCAGTTGGTGTCATCCAAGATGGTGGCACCACCCACCGCAATGAACCCCAACAGTGGGTGCTCCCAAGTTACTCAGGCAGGAACACTCCTAATGTGCATCTGGCCCCCGCTGTAGCCCCCACTTTTCCGGGTGAGCAACTCCTCTTCTTCAGATCCACCATGCCCGGATGCAGCGGGTACCCCAACATGGATTTGGATTGTCTGCTCCCCCAGGAATGGGTGCAGTACTTCTACCAGGAGGCAGCCCCAGCACAATCTGATGTGGCTCTGCTAAGATTTGTGAATCCAGACACAGGTAGGGTTTTGTTTGAATGTAAGCTTCATAAATCAGGCTATGTTACAGTGGCTCACACTGGCCAACATGATTTGGTTATCCCCCCCAATGGTTATTTTAGATTTGATTCCTGGGTCAACCAGTTTTACACGCTTGCCCCCATGGGAAATGGAGCGGGGCGTAGACGTGCACTATAATGGCTGGAGCTTTCTTTGCTGGATTGGCATCTGATGTCCTTGGCTCTGGACTTGGTTCCCTTATCAATGCTGGGGCTGGGGCCATCAACCAAAAAGTTGAGTTTGAAAATAACAGAAAATTGCAACAAGCATCCTTCCAATTTAGCAGCAATCTACAACAGGCCTCCTTTCAACATGACAAAGAGATGCTCCAAGCACAAATTGAGGCTACCAAAAGGTTACAACAGGAAATGATGAAAGTTAAGCAGGCAATGCTCCTAGAGGGTGGGTTCTCTGAGACAGATGCAGCCCGCGGGGCAATCAACGCCCCTATGACAAAAGCCTTGGACTGGAGCGGGACAAGGTACTGGGCTCCTGATGCTAGGACTACAACATACAATGCAGGCCGCTTTTCCACCCCCCAACCATCGGGGGCGCTGCCAGGAAGAGCTAATCTTAGGGATGCTGTCCCTGCTCGGGGTTCCTCTAGTAAGTCTTCTAATTCTTCTACTGCTACTTCTGTGTATTCAAATCAAACTATTTCAACGAGACTTGGTTCTACAGCTGGTTCTGGTACCAGTGTCTCGAGCTTCCCGTCAACTGCAAGGACTAGGAGCTGGGTTGAGGATCAGAGTAGGAATTTGTCACCTTTCATGAGGGGGGCCCACAACATATCGTTTGTCACCCCACCATCTAGCAGGTCCTCTAGCCAAGGCACAGTCTCAACCGTGCCTAAAGAGATTTTGGACTCCTGGACTGGCGCTTTCAACACGCGCAGGCAGCCGCTCTTCGCTCACATTCGTAAGCGAGGGGAGTCACGGGTGTAA
```
