## Supplemental material tarball for "VADR: validation and annotation of virus sequence submissions to GenBank": nc.r200.fa.135

```
>JX445154.1 Norovirus Hu/GII.4/AlbertaEI190/2006/CA non-structural polyprotein gene, partial cds; and major capsid protein and minor structural protein genes, complete cds
TTGCTAACAGCAACAACGACACCGCAAAATCTTCAAGTGACGGAGTGCTTTCTAGCATGGCTGTCACTTTTAAACGAGCCCTCGGGGCGCGGCCTAAGCAGCCTCCCCCGAGGGAAATATCACAAAGACCCCCACGACCACCTACTCCAGAACTGGTCAAAAATATCCCCCCTCCCCCGCCCAACGGAGAGGATGAAATAGTGATTTCTTATAGTGTCAAAGATGGTGTTTCCGGTTTGCCTGATCTTTCCACCGTCAGGCAACCGGAAGAATCTAACACGGCTTTCAGTGTCCCTCCACTCAATCAGAGGGAGAATAGAGATGCTAAGGAGCCACTGACTGGAACAATTCTGGAAATGTGGGATGGAGAAATCTACCATTATGGCCTGTATGTGGAGCGAGGTCTTGTACTAGGTGTGCACAAACCACCAGCTGCCATTAGCCTCGCTAGGGTCGAACTGACACCACTCTCCTTGTTCTGGAGACCTGTGTATACTCCCCAGTACCTCATCTCTCCAGACGCCCTCAAGAAATTACACGGAGAGACGTTCCCCTACACAGCCTTTGACAACAATTGCTATGCCTTTTGTTGCTGGGTCCTGGACCTAAACGACTCGTGGCTGAGTAGGAGAATGATCCAGAGAACAACTGGCTTCTTCAGGCCCTACCAAGATTGGAATAGGAAACCCCTCCCCACTATGGATGACTCCAAGTTAAAGAAGGTAGCCAACATATTCCTGTGTGCTCTGTCTTCGCTATTCACCAGGCCCATAAAAGATATAATAGGGAAGCTAAGGCCTCTTAACATCCTCAACATCTTGGCCTCATGTGATTGGACTTTTGCAGGCATAGTGGAGTCCTCGATACTCTTGGCAGAACTCTTTGGAGTTTTCTGGACACCCCCAGACGTGTCTGCGATGATTGCCCCTTTACTCGGTGATTACGAGCTACAAGGACCTGAGGACCTTGCAGTGGAGCTCGTCCCCGTAGTGATGGGGGGAATTGGTTTGGTGCTAGGATTCACCAAAGAGAAGATTGGGAAAATGTTGTCATCTGCTGCATCCACCTTGAGAGCTTGTAAAGATCTTGGTGCATATGGGCTAGAGATCCTAAAGTTGGTCATGAAGTGGTTCTTCCCGAAGAAAGAGGAAGCAAATGAATTGGCTATAGTGAGATCCATCGAGGATGCAGTCCTGGATCTCGAGGCAATTGAAAACAACCATATGACCACCTTGCTCAAAGACAAAGACAGTCTGTCAACCTACATGAGAACCCTCGACCTTGAGGAGGAGAAAGCCAGGAAACTCTCAACCAAGTCTGCTTCACCTGACATCGTGGGCACAATCAACGCCCTTCTAGCGAGAATCGCTGCTGCACGTTCTCTGGTGCATCGAGCGAAGGAGGAACTTTCCAGCAGACCAAGACCTGTAGTGTTGATGATATCAGGCAGACCAGGAATAGGGAAAACCCACCTTGCTAGGGAAGTGGCTAAGAGAATCGCAGCCTCCCTTACAGGAGACCAGCGTGTAGGCCTCGTCCCACGCAATGGCGTCGACCATTGGGATGCGTACAAGGGGGAGAGGGTCGTCCTATGGGACGACTATGGAATGAGCAACCCCATCCACGATGCCCTCAGGTTGCAAGAACTCGCTGACACTTGCCCCCTCACCCTAAACTGTGACAGGATTGAGAATAAAGGAAAGGTCTTTGACAGCGATGTCATCATTATCACCACTAATCTGGCTAACCCAGCACCACTGGACTATGTCAACTTTGAAGCATGCTCGAGGCGCATCGACTTCCTCGTGTATGCAGAAGCCCCTGAGGTCGAAAAGGCGAAACGTGACTTCCCAGGCCAACCCGACATGTGGAAGAACGCCTTCAGTTCTGATTTCTCACACATAAAACTAACATTGGCTCCACAGGGTGGCTTCGACAAGAACGGGAATACCCCACACGGAAAGGGCGTCATGAAGACTCTCACCACTGGCTCCCTTATTGCCCGGGCATCAGGGCTACTCCATGAGAGGCTAGATGAATTTGAACTACAGGGCCCAACTCTCACCACCTTCAACTTTGATCGCAACAAAGTGCTTGCCTTTAGACAACTTGCTGCTGAAAACAAATATGGGTTGATGGACACAATGAAAGTTGGGAGGCAGCTCAAGGATGTCAGAACAATGCCAGAGCTTAAACAAGCACTCAAGAACATCTCAATCAAGAAGTGCCAGATAGTGCATAATGGTTGCACCTACACACTTGAGTCTGATGGCAAGGGCAATGTGAAAGTTGACAGAGTTCAAAGCGCCTCCGTGCAGACCAACAATGAGCTGACTGGCGCCCTGCACCATCTAAGGTGCGCCAGAATAAGATACTACGTCAGGTGTGTCCAGGAGGCCCTGTATTCCATCATTCAGATTGCTGGGGCTGCATTTGTCACCACGCGCATCGTCAAGCGCATGAACATACAAGACCTATGGTCCAAGCCACAAGTGGAAAACACAGAGGAGACTACCGGCAAGGACGGGCGTCCAAGACCCAAAGATGATGAGGAGTTCGTCATTTCATCCGACGACATCAAAACTGAGGGTAAGAAAGGGAAGAACAAGACTGGCCGCGGCAAGAAGCACACAGCCTTCTCAAGCAAAGGTCTCAGTGATGAAGAGTACGATGAGTACAAGAGGATTAGAGAGGAAAGGAATGGCAAGTACTCCATAGAAGAGTACCTTCAGGACAGGGACAAATACTATGAGGAGGTGGCCATTGCCAGGGCGACTGAGGAGGACTTCTGTGAGGAGGAGGAGGCCAAGATCCGGCAGAGGATCTTCAGGCCAACAAGGAAACAACGCAAGGAGGAAAGAGCTTCTCTCGGTTTAGTTACAGGTTCTGAAATTAGGAAAAGAAATCCAGATGATTTTAAACCCAAGGGGAAACTGTGGGCTGACGATGACAGAAGTGTGGACTACAATGAGAAACTCAGTTTTGAAGCCCCACCAAGCATCTGGTCGAGGATAGTCAACTTTGGTTCAGGTTGGGGATTCTGGGTCTCCCCCAGTCTGTTCATAACATCAACCCACGTCATACCCCAGGGCGCAAAGGAGTTCTTTGGAGTCCCCATCAAACAAATTCAGGTACATAAGTCAGGCGAATTCTGTCGCTTGAGATTCCCAAAACCAATCAGGACTGATGTGACGGGCATGATCTTAGAAGAAGGTGCACCCGAGGGCACCGTGGTCACACTACTCATCAAAAGGTCCACTGGAGAACTCATGCCCCTAGCAGCTAGGATGGGGACCCATGCAACCATGAAAATCCAGGGACGCACTGTTGGAGGTCAAATGGGCATGCTTCTGACAGGATCCAACGCCAAAAGCATGGACCTGGGTACCACACCAGGTGATTGTGGCTGTCCCTACATCTACAAGAGAGGAAATGACTATGTGGTCATTGGAGTCCACACGGCTGCCGCTCGTGGGGGAAACACTGTCATATGTGCCACCCAGGGGAGTGAGGGAGAGGCTATACTTGAAGGTGGTGACAATAAAGGGACATACTGTGGTGCACCAATCCTAGGCCCAGGGAGTGCCCCAAAACTTAGCACCAAGACCAAGTTCTGGAGATCGTCCACAGCATCACTCCCACCTGGCACCTATGAACCAGCCTATCTTGGTGGCAAGGACCCCAGAGTCAAGGGTGGCCCTTCACTGCAGCAAGTTATGAGGGATCAGTTGAAGCCATTCACAGAGCCCAGGGGCAAGCCACCAAAGCCAAGTGTGTTGGAAGCTGCCAAGAAAACCATCATCAATGTCCTTGAGCAAACAATTGATCCACCTGAGAAATGGTCATTCGCACAAGCTTGCGCGTCCCTTGACAAGACCACTTCCAGTGGCCATCCGCATCACATGCGGAAAAACGACTGCTGGAATGGGGAGTCCTTCACAGGCAAGCTGGCAGACCAGGCTTCCAAGGCCAACCTGATGTTTGAAGAAGGGAAGAACATGACCCCAGTCTACACAGCTGCGCTTAAGGATGAATTAGTTAAAACTGATAAAATTTATGGTAAGATCAAGAAGAGGCTTCTCTGGGGCTCGGATTTGGCGACCATGATTCGGTGTGCTCGAGCATTCGGAGGCCTAATGGATGAACTCAAAGCGCACTGTGTCACACTTCCCATTAGAGTTGGTATGAATATGAATGAGGATGGCCCCATTATCTTCGAGAGGCATTCCAGGTACACATACCACTATGATGCTGATTACTCTCGATGGGATTCAACACAACAGAGAGCTGTGTTGGCAGCAGCTCTAGAAATCATGGTTAAATTCTCCCCAGAACCACATTTGGCTCAGGTAGTCGCAGAAGACCTTCTTTCTCCTAGCGTGGTGGACGTGGGTGACTTCACAATATCAATCAACGAGGGTCTTCCCTCTGGGGTGCCCTGCACCTCCCAATGGAACTCCATCGCTCACTGGCTTCTCACTCTCTGCGCGCTCTCTGAAGTTACAAACTTGTCTCCTGACACCATACAGGCTAATTCCCTCTTCTCTTTTTATGGTGATGATGAAATTGTTAGCACAGACATAAAATTGGACCCAGAGAAGTTGACAGCAAAGCTCAGGGAATATGGGTTAAAGCCAACCCGCCCTGACAAAACTGAAGGACCCCTTACCATCTCTGAAGACTTGAATGGCCTGACTTTCCTACGGAGGACTGTGACCCGCGACCCAGCTGGTTGGTTTGGAAAATTGGAGCAGAGCTCAATACTCAGGCAAATGTACTGGACTAGGGGTTCCAACCATGAAGACCCATTTGAAACAATGATCCCACACTCCCAAAGACCCATACAATTGATGTCCCTACTGGGGGAGGCCGCACTCCACGGCCCAGCATTCTACAGCAAAATCAGCAAGTTGGTCATTGCAGAGCTAAAAGAAGGTGGCATGGATTTTTACGTGCCCAGACAAGAGCCAATGTTCAGATGGATGAGATTCTCAGATCTGAGCACGTGGGAGGGCGATCGCAATCTGGCTCCCAGTTTTGTGAATGAAGATGGCGTCGAATGACGCCACCCCATCTGATGGGTCCACAGCCAACCTCGTCCCAGAGGTCAACAATGAGGTTATGGCTTTGGAGCCCGTTGTTGGTGCCGCGATTGCGGCACCTGTAGCGGGCCAACAAAATGTAATTGACCCCTGGATTAGAAATAATTTTGTACAAGCCCCTGGTGGAGAGTTTACAGTATCCCCTAGAAACGCTCCAGGTGAAATATTATGGAGCGCGCCCTTGGGCCCTGATTTGAATCCCTACCTTTCCCATTTGGCCAGAATGTACAATGGTTATGCAGGTGGTTTTGAAGTGCAGGTAATCCTCGCGGGGAACGCGTTCACCGCCGGGAAAATCATATTTGCAGCAGTCCCACCAAATTTCCCAACTGAAGGCTTGAGCCCCAGCCAGGTCACTATGTTCCCCCATATAATAGTAGATGTTAGGCAACTGGAACCTGTGTTGATCCCCCTGCCTGATGTTAGGAATAATTTCTATCATTACAATCAATCAAATGACCCCACCATCAAATTGATAGCAATGCTGTATACACCACTTAGGGCTAACAATGCTGGGGACGATGTCTTCACAGTCTCTTGTCGAGTTCTCACGAGACCATCCCCCGATTTTGATTTCATATTTTTGGTGCCACCCACAGTTGAGTCAAGAACTAAACCATTCTCTGTCCCAATCTTAACTGTTGAGGAGATGACCAATTCAAGGTTCCCTATTCCTTTGGAAAAGTTGTTCACGGGTCCCAGCAGTGCCTTTGTTGTTCAACCACAAAATGGCAGATGCACGACTGATGGCGTGCTTTTAGGCACCACCCAACTGTCTCCTGTCAACATCTGCACCTTCAGAGGGGATGTCACCCACATTGCAGGTACTCAAAATTACACAATGAATCTGGCCTCCCAGAATTGGAACAATTATGACCCAACAGAAGAGATCCCAGCTCCTCTGGGAACCCCAGATTTTGTAGGAAAGATCCAAGGCGTGCTCACCCAAACCACAAGGAGGGACGGCTCGACCCGCGGTCACAAAGCCACAGTAAGCACTGGAAGTGTCCACTTCACCCCAAAGCTGGGCAGCGTTCAATTCTCTACTGATACAAGCAATGACTTTGAAACTGGCCAAAACACGAGATTCACCCCAGTCGGTGTCGTCCAGGATGGTAGTACCACCCACCAAAATGAACCCCAACAATGGGTGCTCCCAGACTATTCAGGTAGAGATAGTCACAATGTACACCTAGCCCCTGCCGTGGCCCCCACTTTTCCGGGTGAGCAACTTCTTTTCTTTAGGTCCACTATGCCCGGATGCAGCGGGTATCCCAACATGAATTTGGATTGCCTACTCCCCCAGGAGTGGGTGCAGCACTTCTACCAAGAGTCAGCCCCAGCACAATCTGATGTGGCACTGCTGAGATTTGTGAATCCAGACACAGGTAGGGTTTTGTTTGAGTGCAAGCTTCATAAACCAGGCTATGTAACAGTGGCTCACACTGGCCAACATGATTTGGTTATCCCCCCCAATGGCTATTTTAGATTTGATTCCTGGGTCAACCAATTCTACACACTTGCCCCCATGGGAAATGGAGCGGGGCGTAGACGTGCATTATAATGGCTGGAGCTTTCTTTGCTGGATTGGCATCTGATGTCCTTGGTTCTGGACTTGGCTCTCTAATCAATGCTGGGGCTGGGGCCATCAACCAAAAAGTTGAGTTTGAAAATAACAGAAAATTGCAACAAGCTTCCTTCCAATTTAGCAGTAACCTACAACAGGCTTCCTTTCAACATGATAAAGAGATGCTCCAAGCACAAATTGAGGCCACCAAAAAGTTGCAACAGGAAATGATGAAAGTTAAACAGGCAATGCTCCTAGAGGGTGGGTTCTCTGAGACAGATGCAGCCCGTGGGGCAGTCAACGCCCCCATGACAAAGGCTTTGGACTGGAGCGGAACAAGGTACTGGGCTCCCGATGCTAGGACCACAACATACAATGCAGGCCGCTTTTCCACCCCTCAACCCTCGGGGGCATCGTCAGGAAGAACTAATCTTAGGGCTACTGTCCCCGCTCGGGGCTCCTCCAGCACACCCTCTAATGCTTCTACTGCTACTTCTGTGTACTCAAATCAAACTGCTTCAACGAGACTTGGTTCTACAGCTGGTTCTGGTACCAGTGTCTCGAGCATCCCGTCAACTGCAAGGACTAGGAGCTGGGTTGAGGATCAAAACAGGAATTTGTCACCTTTCATGAGGGGGGCCCACAACATATCGTTTGTCACCCCACCATCTAGTAGATCCTCTAGCCAAGGCACAGTCTCAACCGTGCCTAAAGAAGTTTTGGACTCCTGGACTGGCGCTTTCAACACGCGCAGGCAGCCTCTCTTCGCTCACATTCGTAAGCGAGGGGAGTCACGAGTGTAATGTGAAAAGACAGAAATTGAATA
```
