## Supplemental material tarball for "VADR: validation and annotation of virus sequence submissions to GenBank": nc.r200.fa.138

```
>KC597139.1 Norovirus Hu/GII.17/C142/1978/GUF, partial genome
GTGAATGAAGATGGCGTCTAACGACGCTTCCGCTGCCGCTGCTGCCAACAGCAACAACGACATCGCAAAATCTTCGAGTGACGGAGTGCTTTCTAGCATGGCTGTCACTTTTAAGCGAGCCCTCGGGGCACGGCCTAAACAGCCTCCCCCGAGGGAAATACCACAGAGACCCCCAAGGCCACCTACCCCAGAATTGGTCAAAAAGATCCCTCCTCCCCCACCCAACGGGGAGGATGAACCAGTGGTTTCTTATAGCGCCAAAGATGGCGTTTCCGGTTTGCCTGAGCTTTCCACTGTCAGGCAGCCGGATGAAATCAACACGGCGTTCAGTGTTCCCCCTCTCAACCAAAGGGAGAATAGGGATGCCAAGGAACCACTAACTGGAACAATTCTGGAAATGTGGGACGGGGAGATCTACCATTACGGCCTGTATGTGGAACGAGGCCTTGTACTTGGTGTGCACAAACCACCGGCTGCCATCAGCCTCGCCAAGGTTGAACTAACACCACTCTCTCTGTTCTGGAGACCTGTGTACACTCCCCAGTATCTCATCTCCCCAGACACTCTCAGGAGACTGCACGGAGAATCGTTCCCCTATACAGCTTTTGACAACAATTGCTATGCCTTCTGTTGTTGGGTCTTGGACCTAAACGACTCGTGGCTGAGTAGGAGAATGATCCAGAGAACAACTGGTTTCTTTAGACCCTACCAAGACTGGAATAGGAAACCCCTCCCTACTATGGATGACTCCAAATTAAAGAAGGTAGCTAACATATTCCTGTGTGCTCTATCTTCGCTATTCACCAGGCCCATCAAAGACATAATAGGGAAGCTGAGACCTCTTAACATCCTTAACATCTTGGCCTCATGTGATTGGACTTTTGCAGGCATAGTGGAATCCTTGATACTCTTGGCAGAGCTCTTTGGAGTTTTCTGGACTCCCCCAGATGTGTCTGCGATGATTGCCCCCTTACTAGGTGATTACGAGCTACAGGGGCCTGAGGACCTTGCAGTGGAACTCGTTCCAATAGTGATGGGGGGGATTGGTTTGGTGCTAGGATTTACCAAAGAGAAGATTGGGAAGATGTTGTCATCTGCTGCATCCACCTTAAGAGCTTGTAAAGACCTTGGTGCATACGGACTGGAAATCTTAAAATTAGTCATGAAGTGGTTCTTCCCAAAGAAAGAGGAAGCAAATGAGCTGGCTGTGGTGAGATCCATCGAGGATGCGGTGCTGGACCTCGAGGCAATTGAAAACAACCACATGACCACCCTGCTCAAAGACAAAGACAGCCTGGCAACCTACATGAGAACCCTTGACCTTGAGGAGGAGAAAGCCAGGAAGCTCTCAACCAAGTCTGCTTCACCTGATATCGTGGGCACAATCAACGCTCTTCTGGCGAGAATCGCTGCTGCACGTTCCCTGGTGCATCGGGCGAAGGAGGAGCTTTCCAGCAGACCAAGACCTGTTGTTGTGATGATATCAGGCAAACCAGGGATAGGGAAGACCCACCTTGCCAGGGAATTGGCCAAGAGGATCGCAGCCTCCCTCACAGGGGACCAGCGTGTGGGTCTCATCCCACGCAATGGCGTTGACCATTGGGACGCATACAAGGGAGAAAGGGTCGTCCTATGGGACGACTATGGTATGAGTAATCCCATCCATGATGCCCTCAGGTTGCAAGAACTCGCTGACACTTGCCCCCTCACGCTAAATTGTGACAGGATTGAGAACAAAGGGAAGGTCTTTGACAGTGATGCCATAATTATCACCACCAATCTGGCCAACCCAGCACCATTGGACTATGTCAACTTTGAAGCATGCTCGAGGCGCATCGATTTCCTCGTGTATGCAGATGCCCCTGAGGTCGAGAAGGCGAAACGTGATTTCCCAGGCCAACCTGACATGTGGAAGAATGCTTTCAGTCCTGACTTCTCGCACATAAAACTGATGCTGGCTCCACAGGGTGGCTTCGACAAGAATGGCAACACCCCACATGGGAAAGGCGTCATGAAGACCCTCACCACTGGCTCCCTCATCGCCCGAGCATCAGGGCTACTCCATGAGAGGTTAGATGAGTACGAGCTGCAGGGCCCAACTCTCACCACCTTCAACTTTGACCGCAACAAGGTGCTTGCTTTTAGACAGCTTGCTGCTGAAAACAAGTACGGGTTGATGGACACAATGAGAGTTGGAAGACAGCTCAAGGATGTCAGGACCATGCCAGAACTCAAACAAGCACTCAAGAATATCTCAATCAAGAGGTGCCAGATAGTGTATAGTGGCTGCACCTACACACTTGAGTCTGATGGCAAGGGTAATGTGAAAGTTGACAGAGTTCAGAGTGCCACTGTGCAGACCAATAATGAACTGGCCGGTGCCCTACACCATCTAAGGTGCGCCAGAATTAGATATTATGTCAAGTGTGTCCAGGAGGCCCTGTATTCCATCATCCAAATTGCTGGAGCTGCATTTGTCACCACGCGCATCGTCAAGCGCATGAACATACAAGACCTCTGGTCCAAGCCACAGGTGGAAGACACAGAGGAGACTGTCAACAAGGATGGGTGCCCAAAACCCAAAGATGATGAAGAGTTCGTCGTTTCATCCGACGACATCAAGACTGAGGGCAAGAAGGGGAAGAACAAGACTGGCCGTGGCAAGAAGCATACAGCCTTCTCAAGCAAAGGTCTCAGTGATGAAGAGTACGATGAGTACAAAAGAATCAGAGAAGAAAGAAACGGCAAGTACTCCATAGAAGAGTACCTTCAGGACAGGGACAAGTACTATGAGGAGGTGGCCATTGCCAGGGCGACCGAAGAGGACTTCTGTGAAGAAGAAGAGGCCAAGATTCGACAGAGGATTTTCAGGCCAACAAGGAAACAGCGCAAAGAGGAGAGGGCCTCTCTCGGTTTGGTCACAGGTTCTGAAATCAGGAAGAGGAACCCAGATGATTTCAAGCCCAAAGGAAAGCTGTGGGCTGATGACGACAGGAGTGTTGACTACAATGAGAGACTCAATTTTGAAGCCCCACCAAGCATCTGGTCGAGGATAGTCAACTTTGGTTCAGGTTGGGGCTTTTGGGTTTCCCCCAGCCTGTTCATAACATCAACTCATGTCATACCCCAGGGCGCACAGGAGTTCTTTGGAGTCCCCATCAAACAAATTCAGATACACAAATCGGGCGAATTCTGTCGCTTGAGGTTTCCAAAACCAATTAGGACTGATGTGACGGGCATGATCTTAGAAGAAGGTGCGCCCGAAGGGACCGTGGTCACACTACTCATCAAGAGGCCAACTGGAGAACTTATGCCCTTGGCAGCCAGAATGGGAACCCATGCAACCATGAGGATTCAAGGGCGCACTGTTGGAGGTCAAATGGGCATGCTTCTGACAGGATCCAACGCCAAGAGTATGGATCTAGGCACCACACCAGGTGACTGTGGCTGTCCCTACATTTACAAGAGGGAGAATGACTACGTGGTCATTGGAGTCCACACGGCTGCCGCTCGTGGAGGAAATACTGTCATATGTGCCACCCAGGGGAGTGAGGGAGAAGCCACACTTGAAGGCGGTGACAATAAGGGAACCTACTGTGGTGCACCAATCTTAGGTCCAGGAAGTGCCCCAAAACTCAGCACCAAGACTAAATTTTGGAGATCATCTACAACACCACTCCCACCTGGTACCTATGAACCAGCCTACCTTGGTGGCAAGGACCCCAGAGTCAAGGGTGGTCCTTCATTGCAACAAGTTATGAGGGACCAGCTGAAACCATTTACAGAGCCCAGGGGCAAACCACCAAAACCAAGTGTGTTAGAGGCTGCCAAGAAAACCATCATCAATGTCCTTGAACAAACAATTGATCCACCTCAGAAATGGTCATTCACGCAAGCTTGCGCGTCCCTCGACAAGACCACCTCCAGTGGCCATCCGCACCACATGCGGAAAAACGACTGCTGGAACGGGGAATCCTTCACAGGCAAATTGGCAGATCAGGCTTCCAAGGCCAACCTGATGTTCGAAGAGGGGAAGAACATGACCCCAGTCTACACAGGTGCGCTTAAGGATGAGCTGGTCAAAACTGACAAAATTTATGGTAAGATCAAGAAGAGGCTTCTCTGGGGTTCGGACCTGGCGACCATGATCCGGTGCGCTCGAGCATTTGGAGGCCTGATGGATGAACTCAAGGCACATTGTGTTACACTTCCTGTCAGAGTTGGTATGAACATGAATGAGGATGGTCCTATCATCTTTGAGAGACACTCCAGATACAAATATCATTATGATGCTGATTACTCTCGGTGGGATTCAACACAACAAAGGGCCGTGTTAGCAGCAGCCCTAGAAATCATGGTTAAATTCTCCCCAGAACCGCACCTGGCCCAGATAGTTGCGGAAGACCTTCTCTCCCCCAGTGTGATGGATGTAGGTGACTTCAAAATATCAATCAATGAGGGTCTCCCCTCCGGGGTACCCTGCACCTCCCAATGGAACTCCATCGCCCACTGGCTCCTCACTCTCTGTGCACTCTCTGAAGTTACAAATCTGTCCCCTGACATCATTCAGGCTAATTCCCTCTTTTCCTTCTATGGTGATGATGAAATTGTGAGTACAGACATAAAGTTGGACCCAGAGAAATTGACAGCAAAACTCAAAGAATACGGATTGAAACCAACTCGCCCTGACAAAACTGAGGGACCCCTTGTTATCTCTGAAGACCTGAATGGTCTGACCTTCCTGCGGAGAACTGTGACCCGCGACCCAGCTGGCTGGTTTGGAAAATTGGAACAGAGCTCAATACTTAGGCAAATGTACTGGACTAGGGGCCCCAATCATGAAGATCCATCCGAAACAATGATACCACACTCCCAAAGACCCGTACAATTAATGTCTTTGCTGGGCGAGGCTGCACTCCACGGCCCAGCATTCTACAGCAAAATTAGCAAGCTAGTCATTGCAGAGCTGAAGGAAGGTGGCATGGATTTTTACGTGCCCAGACAAGAGCCAATGTTCAGATGGATGAGATTCTCGGATTTGAGCACGTGGGAGGGCGATCGCAATCTGGCTCCCAGTTTTGTGAATGATGATGGCGTCGAATGACGCTGCTCCATCTAATGATGGTGCTACGGGCCTCGTCCCAGAGATCAACCACGAGACCCTTCCTCTGGAACCGGTGGCGGGTGCAGCCATTGCCGCGCCTGTCACTGGCCAAAATAATATAATTGATCCCTGGATTAGAACAAATTTTGTACAAGCACCCAATGGAGAGTTCACTGTCTCACCTAGAAACTCTCCTGGAGAAATTCTTTTAAATTTGGAATTGGGTCCTGATTTAAACCCATATTTGGCACACTTATCTAGAATGTACAATGGGTATGCTGGTGGCGTGGAAGTTCAAGTCCTCCTAGCAGGGAACGCGTTCACTGCAGGGAAAATTCTCTTCGCTGCCGTGCCACCAAATTTCCCAGTTGAATTCTTGAGTCCTGCACAAATCACCATGTTGCCACACTTAATAGTTGATGTTAGAACCCTTGAACCTATCATGATACCACTCCCTGATGTTAGGAACACCTTCTTCCATTACAATAACCAACCTGCCAACCGCATGCGACTGGTAGCCATGTTGTATACCCCTTTGAGATCTAATGGTTCCGGCGATGATGTCTTCACTGTTTCATGTAGAGTGCTGACTAGGCCCACCCCAGATTTTGAGTTCACATATTTGGTCCCCCCTTCAGTAGAGTCTAAGACTAAACCCTTTTCTCTACCTATATTAACCATTTCTGAATTAACCAATTCAAGATTTCCTGCACCCATAGATTCATTGTACACAGCCCAAAACAACAATCTCAATGTCCAATGTCAAAATGGTCGGTGCACACTGGATGGTGAACTGCAGGGAACCACTCAGTTGCTGCCTTCAGGCATATGTGCTTTCAGGGGCAAATTAACAGCAGATGTACACCAAAGCCACGATGACAGATGGCACATGCAGCTGACAAATCTTAATGGGACCCCCTTTGATCCAACAGAGGATGTGCCAGCTCCGTTAGGCACCCCAGATTTCACAGGCCTCCTCTTCGGAGTGGCGAGTCAGAGGAATGTTGTATCCAATCCAAACACCACCAGGGCACACGAGGCTGTGATCTCCACAACCAGTTCACAGTTTGTGCCAAAATTAGGATCAATCAACTTTGGTAGTACAAGTGATGATTTCCAGTTACAACAACCCACCAAATTTACACCAGTTGGAATTAAGGTTGAGAGTGGACATGATTTTGACCAATGGGCCCTGCCCAGATATTCAGGTCATTTAACCCTTAATATGAATCTTGCCCCGCCTGTTGCTCCAAATTTCCCTGGTGAACAGCTGTTGTTCTTTAGATCAAATGTTCCTTGTGCTGGTGGCGTCAGTGATGGTGTCATCGACTGTTTGTTGCCTCAGGAGTGGATACAGTACTTCTACCAGGAGTCTGCTCCCTCCCAGTCTGATGTGGCCCTTATCAGGTACGTCAATCCTGACACGGGTCGCACACTCTTCGAGGCGAAACTCCACAGAACAGGCTACATCACTGTTGCTCATTCAGGTGATTATCCCCTTGTTGTCCCCTCTAATGGATACTTCAGATTTGATTCTTGGGTGAACCAGTTTTACTCACTCGCCCCCATGGGAACTGGAAACGGGCGCAGACGGGTGCAGTAATGGCAGGAGCTTTTATAGCAGGTCTTGCAGGTGACATGCTCACCAACACAGTTGGTTCACTAGTGAATGCTGGAACCAATGCCATAACCCAAAAGGTGGACTTTGAAAACAACAAACAGCTCCAGTCTGCTTCCTTCCAACATGACAAAGACATGCTCCAAGCACAAGTGGCTGCCACCAAGCAGTTGCAGGCTGACATGATCGCCATCAAACAGGGGATATTGACCGCTGGCGGCTTTTCCCCCACTGATGCGGCGAGAGGAGCAGTGGGTGCACCCATGACCAAGGTCCTCGATTGGTCCGGTACTCGTTACTGGGCGCCAAATTCCACGAGGACAACTGGCTACTCAGGGCAGTTCACATCAACGCCCTTGCACACACCCACGAAAACAAGTCAGCCTGCTCCTGTCAAAAGAACCCAACCCCCTTCTTCCTCTTCAGGTAGTATCTATAGCCTTCCAACACAGAGTACTGTCTTGAGTAAGCCTTCTTTCGGCTCTTCTGTTTGTTCTGCTTCAACACAATCTACAAAATTGAGTTCAGTTTCTTCAATGGACAGAACAGTAAATTGGGTTAATCAGCAAAGAAGCCTCAGCCCCTACATGAGTGGTGCTCTCAACATATCTCATGTAACACCTCCATCGAGTAGGGCTTCGAGTTCGGGAACAGTCTCAACTGTGCCCAAAGAAGTTTTGGACTCCTGGACATCTGCATTTAACACACACAGACAGCCG
```
