## Supplemental material tarball for "VADR: validation and annotation of virus sequence submissions to GenBank": nc.r200.fa.141

```
>JX846924.1 Norovirus Hu/GII.3/HK71/1978/CHN, complete genome
GTGAATGAAGATGGCGTCTAACGACGCTTCCGCTGCCGCTGCTGCTGCCAGCAACAACGACAACGCAAAATCTTCAAGTGACGGAGTACTAAATAGTATGGCTGTCACTTTTAAACGAGCCCTCGGGGCCCGGCCCAAACAGCCGCCCCCGAGGGAAACAACACAAAAACAAAAACCCCCACGACCGCCCACTCCGGAGTTGGTCAAAAAGATCCCGCCTCCCCCGCCCAACGGGGAGGACGAGTTAGTGGTCTCCTATAGTATTAAAGATGGCGTCTCCGGTTTGCCTGAGCTCTCCACCGTCAGTCAACCAGACGAGGCCAACACAGCATTTAGTGTCCCCCCATTAAACCAAAGGGAGAACAGAGATGCTAAGGAACCACTGCCCGGCACCATCCTGGAGATGTGGGACGGAGAGATCTACCATTATGGCCTGTACGTGGAACGGGGTCTGGTGCTTGGGGTACACAAACCACCAGCGGCTATTAGTCTTGCCAAGGTTGAGTTGACACCATTGTCTCTATATTGGAGACCAGTGTACACCCCCCAGTACCTTATGTCCCCGGACACTCTCAGAAAGCTACATGGAGAACTATTCCCTTATACGGCCTTTGATAATAACTGTTATGCCTTCTGTTGTTGGGTTTTAGATCTAAACGACTCTTGGCTTAGCAGGAGAATGATACAGAGAACAACTGGCTTTTTCCGGCCCTACCAGGACTGGAACAGAAAGCCCCTTCCCACCATGGATGATTCCAAATTGAAAAAGATGGCCAATATAATACTGTGTGCTTTGTCATCGCTGTTTACCAGGCCCATTAAGGACATAATTGGAAAGTTGAGACCCCTAAACATCCTCAATATATTGGCTTCCTGCGATTGGACTTTTGCAGGTATAGTAGAATCCCTAATCCTCTTGGCAGAGCTCTTTGGAGTTTTCTGGACGCCCCCAGATGTGTCTGCGATGATCGCCCCCTTACTAGGTGACTACGAGCTACAGGGACCTGAAGACCTTGCTGTGGAGCTCGTACCAGTAGTAATGGGGGGGATAGGTTTGGTTCTAGGTTTCACCAAAGAAAAGATTGGAAAAATGCTATCATCTGCTGCATCCACTCTTAGGGCTTGTAAAGACCTTGGAGCATACGGGTTGGAAATCTTAAAATTGGTCATGAAGTGGTTCTTCCCGAAGAAAGATGAGGCAAACGAGCTCGCAATGGTGAGATCCATCGAGGACGCAGTATTGGATCTCGAAGCAATTGAAAACAACCACATGACCTCTTTGCTCAAAGACAAGGACAGTTTGGCAACCTACATGAGAACTCTAGATCTTGAAGAGGAGAAGGCTAGAAGACTCTCCACCAAGTCTGCCTCTCCTGACATCGTGGGCACAATCAATGCCCTATTGGCGCGGATCGCAGCCGCCCGCTCCCTGGTGCATCGGGCAAAAGAAGAGCTCTCTAGCAGGCCAAGGCCCGTTGTTGTGATGATATCAGGCAAACCAGGAATAGGAAAGACTCACCTCGCTAGAGAGTTAGCAAAGAAAATTGCAGCCACCCTCACAGGAGATCAGAGGGTGGGCCTTGTCCCACGGAACGGTGTTGACCACTGGGACGCATACAAAGGTGAGAGAGTCGTCCTTTGGGATGACTATGGGATGAGCAACCCCATTCACGACGCCCTCAGACTGCAAGAACTTGCTGACACGTGCCCCCTAACACTAAATTGTGATAGGATTGAGAACAAGGGAAAAGTCTTTGACAGTGACGCTATAATCATTACAACTAATCTGGCCAACCCAGCACCACTGGACTATGTCAACTTTGAAGCATGCTCAAGGCGCATTGACTTCCTCGTGTATGCTGACGCCCCTGATGTTGAAAAGGCGAAGCGCGACTTTCCAGGACAACCTGATATGTGGAAGGACGCTTTCAAACCCGACTTCTCACACATAAAACTAATGCTGGCCCCTCAAGGTGGGTTTGATAAGAACGGCAACACCCCACACGGAAAGGGCGTCATGAAAACCCTCACATCTGGTTCTCTCATTGCACGTGCATCAGGGCTCCTCCATGAAAGATTGGACGAATACGAGTTGCAAGGCCCAACGCCCACAACCTTCAATTTCGACCAGAACAAGGTCTTTGCTTTCAGGCAACTCGCTGCTGAAAACAAATACGGGTTGATGGACACTATGAGAGTGGGAAGCCAGCTCAAGGGAGTCAAAACTGTGTCAGAGCTTAAGCAGGCGCTCAAGAACATCGCAATTAAAAGGTGCCAGATAGTCTACAGTGGTTCCACATACTCACTTGAATCTGATGGCAAAGGTAATGTGAAAGTTGAGAAGGTACAGAGTACAACTGTGCAAACAAACAATGAGCTATCTGGTGCGCTACACCACCTCAGATGCGCCAGGATCAGATATTATGTTAAGTGTGTCCAGGAGGCCCTTTATTCCATCATCCAAATTGCTGGGGCCGCGTTTGTCACCACGCGCATTGCAAAACGCATGAACATACAAAATCTCTGGTCTAAGCCACAGGTGGAGGATGCAGAAGAAACCATCAATAAAGATGGGTGCCCAAAGCCAAAAGATGATGAGGAATTTGTCATCTCGTCTGAAGACATCAAAGTCGAGGGCAAGAAGGGAAAGAACAAGTCTGGCCGTGGCAAGAAACACACAGCCTTTTCAAGCAAGGGTCTCAGTGATGAGGAGTACGATGAATACAAAAGAATTAGAGAAGAAAGAAATGGTAAGTACTCCATAGAAGAATACCTTCAGGACAGGGACAAATACTATGAAGAGGTGGCCATAGCCAGGGCTACTGAAGAGGACTTCTGTGAGGAAGAGGAAGCCAAAATCCGACAGAGGATTTTCAGACCAACGAGGAAACAACGTAAAGAGGAGAGGGCTTCTCTTGGCCTGGTCACAGGCTCAGAAATCAGGAAGAGGAACCCAGACGACTTCAAACCCAAGGGAAAGTTGTGGGCTGATGACGACAGGAGTGTCGATTACAATGAGAAACTCAGCTTTGAAGCTCCCCCAAGCATCTGGTCAAGAATAGTCAACTTTGGTTCAGGTTGGGGTTTCTGGGTTTCACCAAGTTTGTTTATAACATCCACCCATGTTATACCTCAGGGATCACAGGAGTTCTTCGGGGTTTCCATTAAACAGATCCAAATCCACAAATCGGGTGAGTTCTGCCGACTAAGATTTCCAAAACCAATCAGAACTGATGTGACAGGCATGATCCTGGAGGAAGGGGCCCCTGAAGGAACAGTGGCCACACTACTCATAAAGAGACCAACTGGGGAGCTCATGCCACTGGCAGCTAGGATGGGCACCCACGCAACTATGAAGATCCAGGGTCGCACTGTTGGGGGCCAAATGGGAATGCTCTTGACAGGATCCAACGCCAAGAGCATGGACCTGGGTACTACACCAGGTGATTGTGGGTGCCCATATATCTACAAAAGAGGAAATGACTACGTGGTCATTGGAGTCCACACTGCCGCCGCTCGCGGGGGGAACACCGTCATCTGTGCAACCCAGGGAAGCGAGGGTGAGGCCATGCTTGAAGGTGGTGACAACAAAGGCACCTATTGCGGTGCCCCAATCCTAGGTCCAGGAAATGCCCCCAAGCTCAGTACTAAGACCAAATTTTGGAGGTCCTCAACAGCTCCACTCCCACCTGGCACATACGAACCAGCCTACCTCGGAGGTAAGGACCCCAGGATCAAAGGTGGCCCCTCATTACAACAAGTCATGAGAGATCAATTAAAGCCATTCACGGAACCCAGGGGCAAACCACCAAACCCAAGTGTGCTAGAAGCTGCCAAAAAGACCATCATTAATGTTCTTGAACAAACAATAGACCCACCACAAAAATGGTCATTTGCACAAGCATGCGCATCGCTTGACAAAACCACCTCCAGTGGCCACCCGCACCACATGCGGAAGAATGAATGTTGGAATGGAGAGTCCTTCACAGGAAAATTGGCAGACCAAGCTTCAAAAGCTAACCTAATGTATGAGGAAGGTAAAAACATGACCCCGGTCTACACAGGTGCCCTCAAGGATGAGCTAGTCAAAACTGACAAAATATATGGCAAGATTAAGAAGAGGCTCCTCTGGGGGTCAGACCTGGCAACCATGATCCGGTGCGCTCGAGCATTCGGAGGGCTAATGGATGAACTCAAGGCCCACTGCGTCACACTCCCTATTAGGGTTGGGATGAACATGAATGAGGATGGCCCCATCATCTTTGAGAAGCACTCCAGGTACAACTACCATTATGATGCAGATTACTCTCGGTGGGATTCAACACAACAGAGGGCTGTGTTAGCTGCAGCTCTAGAAATCATGGTAAAATTTTCCCCAGAACCACACCTAGCCCAGATAGTCGCAGAAGACCTTTTGTCCCCCAGTGTGATGGACGTGGGCGATTTCAAAATATCAATCACTGAAGGGCTCCCCTCTGGGGTGCCTTGCACCTCACAATGGAACTCCATCGCCCATTGGCTCCTCACACTCTGTGCACTCTCTGAGGTAACAAATTTGTCCCCTGACACCATCCAAGCAAATTCTCTTTTCTCTTTCTATGGTGATGATGAAATTGTGAGCACAGATATTAAATTGGATCCAGAAAAGCTGACAGCTAAATTGAAAGAGTATGGGCTAAAACCAACTCGCCCTGACAAGACTGAAGGACCTCTGGTCATCTCTGAGGACTTGAATGGTCTGACCTTCCTGCGGAGAACTGTAACCCGCGACCCAGCTGGTTGGTTTGGAAAATTGGAACAGAGTTCAATACTTAGACAAATGTATTGGACCAGGGGCCCCAATCATGAGGACCCCTCCGAAACAATGATACCACATTCCCAAAGACCCATACAGCTAATGTCCCTACTAGGTGAAGCTGCACTGCATGGCCCATCATTCTACAGCAAGATCAGTAAGCTAGTTATTGCAGAGTTGAAGGAAGGTGGCATGGATTTTTACGTGCCCAGACAAGAACCAATGTTTCGATGGATGAGGTTCTCAGACTTGAGCACGTGGGAGGGCGATCGCAATCTGGCTCCCAGTTTTGTGAATGAAGATGGCGTCGAATGACGCTGCTCCATCTAACGATGGTGCCGCCGGCCTCGTCCCAGAGATCAACAATGAGGCAATGGCGCTAGAGCCAGTGGCGGGTGCAGCGATAGCAGCACCCCTCACTGGCCAGCAAAACATAATTGATCCCTGGATTATGAATAATTTTGTGCAAGCACCTGGTGGTGAGTTTACAGTGTCACCTAGGAATTCCCCTGGTGAAGTGCTTCTTAATTTAGAATTAGGTCCAGAAATAAACCCCTATTTGGCTCACCTTGCTAGGATGTACAATGGTTATGCAGGTGGGTTTGAAGTGCAGGTAGTCCTGGCTGGAAACGCGTTTACAGCAGGAAAGGTGATCTTTGCAGCTATACCCCCCAATTTTCCAATTGATAATCTGAGCGCAGCACAAATTACAATGTGCCCGCATGTGATTGTGGATGTCAGGCAGCTGGAACCAATTAATCTTCCGATGCCTGATGTCCGCAACAATTTCTTTCATTATAATCAAGGGTCTGATTCGAGGTTACGCTTAATTGCAATGCTGTATACACCTCTTAGGGCAAACAATTCCGGAGATGATGTTTTTACTGTGTCCTGTAGAGTATTAACTAGGCCTAGCCCTGATTTCTCATTCAATTTTCTTGTCCCACCCACTGTGGAATCAAAGACAAAACCCTTCACCCTCCCCATTCTGACTATCTCTGAAATGTCTAATTCCAGGTTTCCAGTGCCAATTGACTCTCTACACACCAGCCCGACTGAGAACATTGTTGTCCAGTGCCAAAATGGGCGCGTCACTCTTGACGGTGAGTTAATGGGTACCACCCAACTCTTGCCGAGTCAGATATGTGCTTTCAGGGGCACGCTCACCAGATCAACAAGCAGGGCCAGTGATCAAGCCGACACAGCAACCCCTAGGTTATTCAATTATTATTGGCACATACAATTGGACAATCTAAATGGAACCCCCTACGACCCTGCAGAGGACATACCAGCCCCTCTGGGAACACCAGACTTCCGGGGCAAGGTCTTTGGCGTAGCCAGCCAGAGAAACCCTGACAGCACAACAAGAGCACATGAAGCAAAAGTGGACACAACATCTGGTCGCTTCACCCCGAAATTGGGTTCCCTAGAAATATCCACTGAATCCGATGACTTTGACCCAAACCAACCAACAAGATTCACCCCAGTTGGCATTGGGGTTGACAATGAGGCAGATTTTCAGCAATGGTCCTTACCTGACTATTCCGGTCAGTTCACTCACAACATGAACTTAGCCCCAGCTGTCGCCCCCAATTTCCCTGGTGAGCAGCTTCTTTTCTTCCGCTCACAGTTGCCATCTTCTGGTGGGCGGTCTAACGGGATTCTAGACTGCCTGGTCCCCCAGGAATGGGTTCAACACTTCTACCAGGAATCAGCCCCTGCCCAAACACAGGTGGCCCTGGTTAGGTATGTCAACCCTGACACTGGTAGAGTGCTATTTGAGGCCAAGCTACATAAATTAGGTTTCATGACTATAGCTAAGAATGGTGACTCTCCAATAACCGTCCCTCCAAATGGGTACTTTAGGTTTGAATCTTGGGTGAACCCCTTTTATACACTTGCCCCCATGGGAACTGGAAATGGGCGCAGAAGGATTCAATAATGGCTGGAGCCTTTATAGCAGGATTGGCTGGTGACATGCTCACAAGTACTGTGGGATCTTTAGTTAATGCAGGGGCTAGTGCTATCAATCAAAAAGTTGATTTTGAAAATAATAAATATTTACAAAATGCATCTTTTAATCATGATAAGGAGATGTTAAATGCACAAATTGAGGCAACAAAGAGGCTACAGGCTGACATGATTGCTATCAAACAAGGGGTCTTGACCGCTGGCGGCTTTTCCCCCACTGATGCAGCCCGTGGGGCAATTAATGCCCCCATAACAAGAGTTTTGGACTGGAGTGGAACGAGGTACTGGGCACCAAACGCCACCTCCACAACCTCAATGTCAGGTGGCTTCACAAGCCAAACTGTACACAGAACCACACCAAATTTTAAAACGAACCAGGCCCCCAAGTCCACACCCAGCAGTGGGTCTTCAGTGAGATCAAACTCAACCCAACTCACTAGCTTGAGCTCACACTCATCCGGGTCGTCTCGATCCAGCGGGTCTACGGTTGTTAGCTCATTGCCATCTTCCAACAGGACTAGGGATTGGGTCAATCAACAGAATTTCAATTTGGAACCACACATGCCTGGATCTCTCAGGACAGCTTTTGTCACTCCACCATCTAGTACAGCCTCTAATTCAGACACGGTCTCAACCGTGCCCAAAAGTGTTTTGGACTCCTGGACATCTGCGTTTAATACGCGCAGACAGCCGCTATTCGCACACCTTCGCAGAAGGGGGGAGTCAAATGTTTAGTGAAAAGATTATCTTAAATTTAGTTT
```
