## Supplemental material tarball for "VADR: validation and annotation of virus sequence submissions to GenBank": nc.r200.fa.142

```
>KC576912.1 Norovirus Hu/GII.4/NIHIC4.1/2011/USA, complete genome
ATGAAGATGGCGTCTAACGACGCTTCCGCTGCCGCTGTTGCTAACAGCAACAACGACACCGCAAAATCTTCAAATGACAAGATGTTTTCTAACATGGCTGTCACTCTTAAAAGAGCCCTCGGGGCGCGGCCTAAACAGCCCCCCCCGAGGGAAATACCACAAAGACCCCCACGACCACCTACTCCAGAACTGATCAAAAAGATCCCTCCTCCCCCGCCCAACGGAGAGGATGAAGTAGTGGTTTCTTATAGTGCCAAAGATGGCGTTTCCGGTTTGCCTGAGCTTTCCACCGTCAGGCAACCGGAAGAAACCAATACGGCCTTCAGTGTCCCTCCACTCAATCAGAGGGAGAATAGGGACGCTAAGGAACCACTGACTGGAACAATTCTGGAAATGTGGGATGGAGAAATCTACCATTATGGCCTGTATGTTGAGCGAGGTCTTGTGCTGGGTGTGCACAAACCACCAGCTGCCATTAGCCACGCCAGGGTCGAATTAACACCACTCTCCTTGTTCTGGAGACCTGTGTACACTCCTCAGTACCTCATTTCTCCAGACACTCTCAAGAAGTTACACGGAGAAACATTTCCCTACACAGCCTTTGACAACAACTGCTATGCCTTTTGTTGTTGGGTCCTGGACCTAAACGACTCGTGGCTGAGTAGGAGAATGATCCAGAGAACAACTGGCTTCTTCAGACCCTACCAAGATTGGAATAGGAAACCCCTCCCCACTATGGATGATTCCAAATTAAAGAAGGTAGCTAACATATTCCTGTGTGCCCTGTCTTCGCTATTCACCAGGCCCATAAAAGACATAATAGGAAGGTTAAGGCCTCTCAACATCATCAACATCCTGGCCTCATGTGATTGGACTTTCGCGGGCATAGTGGAGTCCTTGATACTCTTGGCAGAGCTCTTTGGAGTTTTCTGGACACCCCCAGATGTGTCTGCGATGATTGCCCCCTTACTCGGTGATTTCGAGTTACAAGGACCTGAAGACCTTGTAGTGGAGCTCGTCCCTGTAGTAATGGGGGGGATTGGTCTGGTGCTAGGATTCACCAAAGAGAAGATTGGAAAAATGTTGTCATCTGCTGCATCCACCTTGAGAGCTTGTAAAGACCTTGGTGCATATGGGCTAGAAATCTTAAAGTTAGTCATGAAGTGGTTCTTCCCGAAGAAAGAGGAAGCTAATGAACTGGCCATGGTGAGATCCATCGAGGATGCGGTACTGGACCTTGAGGCAATTGAAAACAACCATATGACCACCTTGCTCAAAGACAAAGATAGCCTGGCAACCTACATGAGAACCCTTGACCTCGAGGAAGAGAAAGCCAGAAAACTCTCAACCAAGTCTGCTTCACCTGACATCGTGGGCACAATCAACGCGCTTCTGGCGAGAATCGCCGCTGCACGCTCCCTGGTGCACCGAGCGAAGGAGGAGCTTTCCAGCAGACCAAGACCTGTAGTCTTGATGATATCAGGCAGGCCAGGAATAGGGAAGACCCACCTTGCTAGGGAAGTGGCTAAGAGAATCGCAGCCTCCCTCACAGGAGACCAGCGTGTAGGCCTCATCCCACGCAATGGCGTCGATCACTGGGATGCGTACAAGGGGGAGAGGGTCGTCCTATGGGACGACTATGGAATGAGCAATCCCATCCACGACGCCCTCAGACTGCAAGAACTCGCTGATACTTGCCCCCTCACCCTAAATTGTGACAGGATTGAGAATAAAGGAAAGGTCTTTGACAGCGATGTCATCATTATCACTACTAATCTGGCCAACCCAGCGCCACTGGACTATGTCAACTTTGAAGCATGCTCGAGGCGCATCGATTTCCTCGTGTACGCAGAAGCCCCCGAGGTCGAAAAGGCGAAGCGCGACTTCCCGGGCCAACCTGACATGTGGAAAAACGCTTTTAGTTCTGATTTCTCACACATAAAACTGGCACTGGCTCCGCAAGGTGGCTTTGATAAGAACGGGAACACCCCACACGGGAAGGGCGTCATGAAGACTCTCACCACTGGCTCCCTCATTGCCCGGGCATCAGGGCTGCTCCACGAGAGATTGGATGAGTTTGAACTACAGGGCCCAGCTCTCACCACCTTCAACTTTGACCGCAACAAAGTGCTTGCCTTTAGACAGCTTGCTGCTGAAAACAAATATGGGTTGATGGACACAATGAAAATTGGGAGGCAGCTCAAGGATGTCAAAACCATGCCAGAACTTAAACAAGCACTCAAGAATATCTCAATCAAGAAGTGCCAGATTGTGTACAGTGGTTGCACCTACACACTTGAGTCTGATGGCAAAGGCAATGTGAAAGTTGACAGAGTCCAGAGTACCTCCGTTCAGACTAACAATGAGTTGGCTGGCGCCCTGCACCATCTAAGGTGCGCCAGAATCAGGTATTATGTTAAGTGTGTTCAGGAGGCCCTGTATTCTATCATCCAGATTGCTGGGGCTGCATTTGTCACCACGCGCATCATCAAGCGTGTGAACATTCAAGACTTATGGTCCAAGCCACAAGTGGAAAACACAGAGGAGGCTACCAGCAAAGACGGGTGCCCAAAACCCAAAGATGATGAGGAGTTCGTCATTTCATCTGACGACATTAAAACTGAGGGTAAGAAGGGGAAGAACAAGACTGGCCGTGGTAAAAAGCATACAGCCTTCTCAAGTAAAGGTCTCAGTGATGAAGAGTATGATGAGTACAAGAGAATTAGAGAGGAAAGAAATGGCAAGTACTCCATAGAAGAGTACCTTCAGGACAGGGACAAATACTATGAGGAGGTGGCCATTGCCAGGGCGACCGAGGAAGACTTCTGTGAAGAGGAGGAGGCCAAGATCCGGCAAAGGATCTTCAGACCAACAAGGAAACAACGCAAGGAAGAAAGGGCTTCTCTCGGTTTAGTCACAGGTTCTGAAATTAGGAAAAGAAATCCAGAAGACTTCAAGCCCAAGGGGAAACTATGGGCTGACGATGACAGAAGTGTGGACTACAATGAAAAACTCAGTTTTGAGGCCCCACCAAGCATCTGGTCAAGGATAGTCAACTTTGGTTCAGGTTGGGGCTTCTGGGTCTCCCCCAGCCTGTTCATAACATCAACCCACGTCATACCCCAGGGCGCAAAGGAGTTCTTTGGAGTCCCCATCAAACAAATTCAGGTGCACAAGTCAGGCGAATTCTGTCGCTTGAGGTTCCCAAAACCAATCAGGACTGATGTGACTGGCATGATCTTGGAAGAAGGTGCGCCCGAAGGCACCGTGGTCACACTACTCATCAAAAGGCCTACTGGAGAACTCATGCCCCTAGCAGCTAGAATGGGAACCCACGCAACCATGAAAATTCAAGGGCGCACTGTTGGAGGTCAGATGGGCATGCTTCTGACAGGGTCCAACGCCAAAAGCATGGATCTAGGTACCACACCAGGTGATTGCGGCTGTCCCTACATCTACAAGAGAGGAAACGACTATGTGGTCATTGGAGTCCACACGGCTGCCGCTCGTGGGGGAAACACTGTCATATGTGCCACCCAGGGGGGTGAGGGGGAAGCTACACTTGAAGGTGGTGACAGTAGGGGAACATACTGTGGTGCACCAATCCTAGGCCCAGGGAGTGCCCCAAAACTCAGCACCAAAACCAAATTCTGGAGATCATCCACAGCACCACTTCCACCTGGCACCTATGAACCAGCCTACCTTGGTGGTAAAGACCCCAGAGTCAAGGGTGGCCCCTCGTTGCAGCAAGTCATGAGGGACCAGCTGAAACCATTTACAGAGCCTAGGGGTAAGCCACCAAAGCCAAGTGTGTTAGAAGCTGCCAAGAAAACCATCATCAATGTCCTTGAACAGACAATTGACCCACCTGAGAAGTGGTCGTTCGCACAAGCTTGCGCGTCCCTTGATAAGACCACTTCTAGCGGCCATCCGCACCACATGCGGAAAAACGACTGCTGGAACGGGGAGTCCTTCACAGGCAAGCTGGCAGACCAGGCTTCCAAGGCCAACCTGATGTTTGAAGAAGGGAAGAACATGACCCCAGTCTACACAGGTGCACTTAAGGATGAATTAGTCAAAACTGACAAAATTTATGGCAAGATCAAGAAGAGGCTTCTCTGGGGCTCGGATTTGGCAACCATGATCCGGTGTGCTCGAGCATTCGGAGGTCTTATGGATGAACTCAAAGCACACTGTGTCACACTTCCTGTCAGAGTTGGTATGAATATGAATGAGGATGGCCCCATCATCTTCGAGAAGCATTCCAGGTACAGATACCACTATGATGCTGATTACTCTCGGTGGGATTCAACACAACAGAGAGCCGTGCTGGCAGCTGCTCTAGAAATCATGGTTAAATTCTCCTCAGAACCACATTTGGCTCAGGTAGTAGCAGAAGACCTTCTTTCTCCTAGCGTAGTGGATGTGGGTGACTTCACAATATCAATCAACGAGGGTCTTCCCTCTGGGGTGCCCTGCACCTCCCAATGGAACTCCATCGCCCACTGGCTTCTCACTCTCTGCGCACTCTCCGAAGTCACAAATTTGTCTCCAGACATCATACAGGCTAATTCTCTCTTCTCCTTCTATGGTGATGATGAAATTGTTAGTACAGACATAAAATTAGACCCAGAGAAGTTGACAGCAAAGCTTAAGGAATATGGGTTGAAACCAACCCGCCCTGACAAAACTGAAGGGCCTCTTGTTATTTCTGAAGACTTAGACGGTTTGACTTTTCTGCGGAGAACTGTGACCCGCGACCCTGCTGGTTGGTTTGGAAAACTGGAGCAGAGCTCAATACTCAGGCAAATGTACTGGACTAGGGGCCCCAACCATGAAGACCCATCTGAATCAATGATCCCACACTCTCAAAGACCCATACAATTGATGTCCTTACTGGGAGAGGCCGCACTCCACGGCCCAACATTCTACAGTAAAATCAGCAAGTTAGTCATTGCAGAGCTAAAAGAAGGTGGCATGGATTTTTACGTGCCCAGGCAGGAGCCAATGTTCAGATGGATGAGATTCTCGGATCTGAGCACGTGGGAGGGCGATCGCAATCTGGCTCCCAGTTTTGTGAATGAAGATGGCGTCGAATGACGCCAACCCATCTGATGGGTCCGCAGCCAACCTCGTCCCAGAGGTCAACAATGAGGTTATGGCTTTGGAGCCCGTTGTCGGTGCCGCTATTGCGGCGCCTGTAGCGGGCCAACAAAATGTAATTGACCCCTGGATTAGAAGTAACTTTGTACAAGCCCCTGGTGGAGAGTTCACAGTATCCCCTAGAAACGCTCCAGGTGAAATACTTTGGAGCGCGCCCTTAGGCCCTGATCTGAATCCCTACCTATCTCATTTGGCCAGAATGTATAATGGTTATGCAGGTGGTTTTGAAGTGCAGATGATCCTCGCGGGGAACGCGTTCACCGCGGGAAAAATTATATTTGCAGCAGTCCCACCAAATTTTCCAACTGAAGGCTTGAGTCCCAGCCAGGTCACTATGTTCCCCCACATAATAGTAGATGTTAGGCAATTGGAACCTGTGTTGATCCCCTTACCTGATGTTAGGAATAACTTCTATCACTATAACCAGTCAAATGATCCTACCATTAAATTGATAGCAATGCTGTATACACCACTCAGGGCCAATAATGCCGGGGATGATGTCTTCACAGTCTCTTGTCGAGTCCTCACGAGGCCATCCCCTGATTTTGACTTCATATTTCTGGTGCCACCTACAGTTGAGTCAAGAACTAAACCATTTACTGTCCCAGTCTTGACTGTTGAAGAAATGACCAATTCAAGATTCCCCATTCCTTTGGAGAAATTGTTCACGGGTCCCAGCAGTGCCTTTGTTGTTCAACCACAAAATGGCAGATGCACAACTGATGGCGTGCTCTTAGGCACCACCCAGCTGTCTCCTGTCAACATCTGCACCTTCAGAGGGGATGTCACCCACATTGCGGGTTCCCGTAATTACACAATGAATTTGGCCTCTCTAAATTGGAACAATTATGACCCAACAGAAGAGATTCCAGCCCCTCTGGGAACTCCAGATTTCGTGGGAAAGATCCAAGGTGTGCTCACTCAAACCACAAAGGGAGATGGCTCGACCCGGGGCCATAAAGCTACAGTTTACACTGGGAGTGCCGACTTCACTCCAAAGCTGGGCAGTGTTCAATTTGGTACTGATACAGATAATGACTTTGAAACTCACCAAAACACAAGATTTACCCCAGTCGGTGTCATCCAGGATGGTGCGACCACCCACCGAAATGAACCCCAACAATGGGTGCTCCCAAGTTATTCAGGAAGAAATGTCCATAATGTACACCTAGCCCCTGCTGTAGCCCCCAATTTTCCGGGCGAACAACTTCTTTTCTTCAGGTCCACTATGCCCGGATGCAGCGGGTATCCCAACATGGATTTGGATTGCCTACTCCCCCAGGAGTGGGTGCAACACTTCTACCAAGAGGCAGCTCCAGCACAATCCGATGTGGCTCTATTGAGATTTGTGAATCCAGACACGGGTAGGGTCTTGTTTGAGTGCAAACTCCATAAATCAGGCTATGTCACAGTGGCTCATACCGGCCAACATGATTTGGTCATCCCCCCCAATGGTTATTTTAGGTTTGATTCCTGGGTTAATCAGTTCTACACACTTGCCCCCATGGGAAATGGAACGGGGCGCAGACGTGCTTTATAATGGCTGGAGCTTTCTTTGCTGGATTGGCATCTGATGTCCTTAGCTCTGGACTTGGTTCCCTAATCAATGCTGGGGCTGGGGCTATCAACCAAAAGATTGATTTTGAAAATAATAGAAAATTGCAGCAAGCTTCCTTTCAGTTTAGCAGCAATCTACAACAAGCTTCCTTTCAACATGATAAAGAGATGCTCCAAGCACAAATTGAGGCCACTAAAAAGTTGCAACAGGAACTGATGAAAGTCAAACAGACAATACTCTTAGAAGGTGGATTTTCTGAAACAGATGCAGCCCGTGGGGCAATCAACGCCCCCATGACAAAGGCTTTGGACTGGAGTGGGACAAGGTACTGGGCCCCTGATGCTAGGACTACAACATACAATGCAGGCCGCTTTTCCACCCCTCAACCTTCGGGGGCACTGCCAGGAAGAATCAATCCCAGGACTCCTATCCCCGCCCGGGGCTCCCCCAGCATATCTTCCAATGCTTCTACTGCTACTTCTATACATTCAAATCAAACTGCTTCAACGAGACTTGGTTCTACAGCTGGTTCTGGCACCAATGTCTCGAGTCTCCCGTCAACTGCAAGGACTAGGAGTTGGGTTGAGGATCAAAACAGAAATTTGTCACCTTTCATGAGGGGGGCTCACAACATATCGTTTGTCACCCCACCATCTAGCAGATCCTCCAGCCAAGGCACAGTCTCAACCGTGCCTAAAGATGTTTTGGACTCCTGGACTGGCGCTTTCAACACGCGCAGGCAGCCTCTCTTCGCTCACATTCGTAGGCGAGGGGAGTCACGGGTGTAA
```
