## Supplemental material tarball for "VADR: validation and annotation of virus sequence submissions to GenBank": nc.r200.fa.143

```
>KC576909.1 Norovirus Hu/GII.4/NIHIC4.2/2011/USA, complete genome
ATGAAGATGGCGTCTAACGACGCTTCCGCTGCCGCTGTTGCTAACAGCAACAACGACACCGCAAAATCTTCAAATGACAAGATGTTTTCTAACATGGCTGTCACTCTTAAAAGAGCCCTCGGGGCGCGGCCTAAACAGCCCCCCCCGAGGGAAATACCACAAAGACCCCCACGACCACCTACTCCAGAACTGATCAAAAAGATCCCTCCTCCCCCGCCCAACGGAGAGGATGAAGTAGTGGTTTCTTATAGTGCCAAAGATGGCGTTTCCGGTTTGCCTGAGCTTTCCACCGTCAGGCAACCGGAAGAAACCAATACGGCCTTCAGTGTCCCTCCACTCAATCAGAGGGAGAATAGGGACGCTAAGGAACCACTGACTGGAACAATTCTGGAAATGTGGGATGGAGAAATCTACCATTATGGCCTGTATGTTGAGCGAGGTCTTGTGCTGGGTGTGCACAAACCACCAGCTGCCATTAGCCACGCCAGGGTCGAATTAACACCACTCTCCTTGTTCTGGAGACCTGTGTACACTCCTCAGTACCTCATTTCTCCAGACACTCTCAAGAAGTTACACGGAGAAACATTTCCCTACACAGCCTTTGACAACAACTGCTATGCCTTTTGTTGTTGGGTCCTGGACCTAAACGACTCGTGGCTGAGCAGGAGAATGATCCAGAGAACAACTGGCTTCTTCAGACCCTACCAAGATTGGAATAGGAAACCCCTCCCCACTATGGATGATTCCAAATTAAAGAAGGTAGCTAACATATTCCTGTGTGCCCTGTCTTCGCTATTCACCAGGCCCATAAAAGACATAATAGGAAGGTTAAGGCCTCTCAACATCATCAACATCCTGGCCTCATGTGATTGGACTTTCGCGGGCATAGTGGAGTCCTTGATACTCTTGGCAGAGCTCTTTGGAGTTTTCTGGACACCCCCAGATGTGTCTGCGATGATTGCCCCCTTACTCGGTGATTTCGAGTTACAAGGACCTGAAGACCTTGTAGTGGAGCTCGTCCCTGTAGTAATGGGGGGGATTGGTCTGGTGCTAGGATTCACCAAAGAGAAGATTGGAAAAATGTTGTCATCTGCTGCATCCACCTTGAGAGCTTGTAAAGACCTTGGTGCATATGGGCTAGAAATCTTAAAGTTAGTCATGAAGTGGTTCTTCCCGAAGAAAGAGGAAGCTAATGAACTGGCCATGGTGAGATCCATCGAGGATGCGGTACTGGACCTTGAGGCAATTGAAAACAACCATATGACCACCTTGCTCAAAGACAAAGATAGCCTGGCAACCTACATGAGAACCCTTGACCTCGAGGAAGAGAAAGCCAGAAAACTCTCAACCAAGTCTGCTTCACCTGACATCGTGGGCACAATCAACGCGCTTCTGGCGAGAATCGCCGCTGCACGCTCCCTGGTGCACCGAGCGAAGGAGGAGCTTTCCAGCAGACCAAGACCTGTAGTCTTGATGATATCAGGCAGGCCAGGAATAGGGAAGACCCACCTTGCTAGGGAAGTGGCTAAGAGAATCGCAGCCTCCCTCACAGGAGACCAGCGTGTAGGCCTCATCCCACGCAATGGCGTCGATCACTGGGATGCGTACAAGGGGGAGAGGGTCGTCCTATGGGACGACTATGGAATGAGCAATCCCATCCACGACGCCCTCAGACTGCAAGAACTCGCTGATACTTGCCCCCTCACCCTAAATTGTGACAGGATTGAGAATAAAGGAAAGGTCTTTGACAGCGATGTCATCATTATCACTACTAATCTGGCCAACCCAGCGCCACTGGACTATGTCAACTTTGAAGCATGCTCGAGGCGCATCGATTTCCTCGTGTACGCAGAAGCCCCCGAGGTCGAAAAGGCGAAGCGCGACTTCCCGGGCCAACCTGACATGTGGAAAAACGCTTTTAGTTCTGATTTCTCACACATAAAACTGGCACTGGCTCCGCAAGGTGGCTTTGATAAGAACGGGAACACCCCACACGGGAAGGGCGTCATGAAGACTCTCACCACTGGCTCCCTCATTGCCCGGGCATCAGGGCTGCTCCACGAGAGATTGGATGAGTTTGAACTACAGGGCCCAGCTCTCACCACCTTCAACTTTGACCGCAACAAAGTGCTTGCCTTTAGACAGCTTGCTGCTGAAAACAAATATGGGTTGATGGACACAATGAAAGTTGGGAGGCAGCTCAAGGATGTCAAAACCATGCCAGAACTTAAACAAGCACTCAAGAATATCTCAATCAAGAAGTGCCAGATTGTGTACAGTGGTTGCACCTACACACTTGAGTCTGATGGCAAAGGCAATGTGAAAGTTGACAGAGTCCAGAGTACCTCCGTTCAGACTAACAATGAGTTGGCTGGCGCCCTGCACCATCTAAGGTGCGCCAGAATCAGGTATTATGTTAAGTGTGTTCAGGAGGCCCTGTATTCTATCATCCAGATTGCTGGGGCTGCATTTGTCACCACGCGCATCATCAAGCGTGTGAACATTCAAGACTTATGGTCCAAGCCACAAGTGGAAAACACAGAGGAGGCTACCAGCAAAGACGGGTGCCCAAAACCCAAAGATGATGAGGAGTTCGTCATTTCATCTGACGACATTAAAACTGAGGGTAAGAAGGGGAAGAACAAGACTGGCCGTGGTAAAAAGCATACAGCCTTCTCAAGTAAAGGTCTCAGTGATGAAGAGTATGATGAGTACAAGAGAATTAGAGAGGAAAGAAATGGCAAGTACTCCATAGAAGAGTACCTTCAGGACAGGGACAAATACTATGAGGAGGTGGCCATTGCCAGGGCGACCGAGGAAGACTTCTGTGAAGAGGAGGAGGCCAAGATCCGGCAAAGGATCTTCAGACCAACAAGGAAACAACGCAAGGAAGAAAGGGCTTCTCTCGGTTTAGTCACAGGTTCTGAAATTAGGAAAAGAAATCCAGAAGACTTCAAGCCCAAGGGGAAACTATGGGCTGACGATGACAGAAGTGTGGACTACAATGAAAAACTCAGTTTTGAGGCCCCACCAAGCATCTGGTCAAGGATAGTCAACTTTGGTTCAGGTTGGGGCTTCTGGGTCTCCCCCAGCCTGTTCATAACATCAACCCACGTCATACCCCAGGGCGCAAAGGAGTTCTTTGGAGTCCCCATCAAACAAATTCAGGTGCACAAGTCAGGCGAATTCTGTCGCTTGAGGTTCCCAAAACCAATCAGGACTGATGTGACTGGCATGATCTTGGAAGAAGGTGCGCCCGAAGGCACCGTGGTCACACTACTCATCAAAAGGCCTACTGGAGAACTCATGCCCCTAGCAGCTAGAATGGGAACCCACGCAACCATGAAAATTCAAGGGCGCACTGTTGGAGGTCAGATGGGCATGCTTCTGACAGGGTCCAACGCCAAAAGCATGGATCTAGGTACCACACCAGGTGATTGCGGCTGTCCCTACATCTACAAGAGAGGAAACGACTATGTGGTCATTGGAGTCCACACGGCTGCCGCTCGTGGGGGAAACACTGTCATATGTGCCACCCAGGGGGGTGAGGGGGAAGCTACACTTGAAGGTGGTGACAGTAGGGGAACATACTGTGGTGCACCAATCCTAGGCCCAGGGAGTGCCCCAAAACTCAGCACCAAAACCAAATTCTGGAGATCATCCACAGCACCACTTCCACCTGGCACCTATGAACCAGCCTACCTTGGTGGTAAAGACCCCAGAGTCAAGGGTGGCCCCTCGTTGCAGCAAGTCATGAGGGACCAGCTGAAACCATTTACAGAGCCTAGGGGTAAGCCACCAAAGCCAAGTGTGTTAGAAGCTGCCAAGAAAACCATCATCAATGTCCTTGAACAGACAATTGACCCACCTGAGAAGTGGTCGTTCGCACAAGCTTGCGCGTCCCTTGATAAGACCACTTCTAGCGGCCATCCGCACCACATGCGGAAAAACGACTGCTGGAACGGGGAGTCCTTCACAGGCAAGCTGGCAGACCAGGCTTCCAAGGCCAACCTGATGTTTGAAGAAGGGAAGAACATGACCCCAGTCTACACAGGTGCACTTAAGGATGAATTAGTCAAAACTGACAAAATTTATGGCAAGATCAAGAAGAGGCTTCTCTGGGGCTCGGATTTGGCAACCATGATCCGGTGTGCTCGAGCATTCGGAGGTCTTATGGATGAACTCAAAGCACACTGTGTCACACTTCCTGTCAGAGTTGGTATGAATATGAATGAGGATGGCCCCATCATCTTCGAGAAGCATTCCAGGTACAGATACCACTATGATGCTGATTACTCTCGGTGGGATTCAACACAACAGAGAGCCGTGCTGGCAGCTGCTCTAGAAATCATGGTTAAATTCTCCTCAGAACCACATTTGGCTCAGGTAGTAGCAGAAGACCTTCTTTCTCCTAGCGTAGTGGATGTGGGTGACTTCACAATATCAATCAACGAGGGTCTTCCCTCTGGGGTGCCCTGCACCTCCCAATGGAACTCCATCGCCCACTGGCTTCTCACTCTCTGCGCACTCTCCGAAGTCACAAATTTGTCTCCAGACATCATACAGGCTAATTCTCTCTTCTCCTTCTATGGTGATGATGAAATTGTTAGTACAGACATAAAATTAGACCCAGAGAAGTTGACAGCAAAGCTTAAGGAATATGGGTTGAAACCAACCCGCCCTGACAAAACTGAAGGGCCTCTTGTTATTTCTGAAGACTTAGACGGTTTGACTTTTCTGCGGAGAACTGTGACCCGCGACCCTGCTGGTTGGTTTGGAAAACTGGAGCAGAGCTCAATACTCAGGCAAATGTACTGGACTAGGGGCCCCAACCATGAAGACCCATCTGAATCAATGATCCCACACTCTCAAAGACCCATACAATTGATGTCCTTACTGGGAGAGGCCGCACTCCACGGCCCAACATTCTACAGTAAAATCAGCAAGTTAGTCATTGCAGAGCTAAAAGAAGGTGGCATGGATTTTTACGTGCCCAGGCAGGAGCCAATGTTCAGATGGATGAGATTCTCGGATCTGAGCACGTGGGAGGGCGATCGCAATCTGGCTCCCAGTTTTGTGAATGAAGATGGCGTCGAATGACGCCAACCCATCTGATGGGTCCGCAGCCAACCTCGTCCCAGAGGTCAACAATGAGGTTATGGCTTTGGAGCCCGTTGTCGGTGCCGCTATTGCGGCGCCTGTAGCGGGCCAACAAAATGTAATTGACCCCTGGATTAGAAGTAACTTTGTACAAGCCCCTGGTGGAGAGTTCACAGTATCCCCTAGAAACGCTCCAGGTGAAATACTTTGGAGCGCGCCCTTAGGCCCTGATCTGAATCCCTACCTATCTCATTTGGCCAGAATGTATAATGGTTATGCAGGTGGTTTTGAAGTGCAGATGATCCTCGCGGGGAACGCGTTCACCGCGGGAAAAATTATATTTGCAGCAGTCCCACCAAATTTTCCAACTGAAGGCTTGAGTCCCAGCCAGGTCACTATGTTCCCCCACATAATAGTAGATGTTAGGCAATTGGAACCTGTGTTGATCCCCTTACCTGATGTTAGGAATAACTTCTATCACTATAACCAGTCAAATGATCCTACCATTAAATTGATAGCAATGCTGTATACACCACTCAGGGCCAATAATGCCGGGGATGATGTCTTCACAGTCTCTTGTCGAGTCCTCACGAGGCCATCCCCTGATTTTGACTTCATATTTCTGGTGCCACCTACAGTTGAGTCAAGAACTAAACCATTTACTGTCCCAGTCTTGACTGTTGAAGAAATGACCAATTCAAGATTCCCCATTCCTTTGGAGAAATTGTTCACGGGTCCCAGCAGTGCCTTTGTTGTTCAACCACAAAACGGCAGATGCACGACTGATGGCGTGCTCTTAGGCACCACCCAGCTGTCTCCTGTCAACATCTGCACCTTCAGAGGGGATGTCACCCACATTGCGGGTTCCCGTAATTACACAATGAATTTGGCCTCTCTAAATTGGAACAATTATGACCCAACAGAAGAGATTCCAGCCCCTCTGGGAACTCCAGATTTCGTGGGAAAGATCCAAGGTGTGCTCACTCAAACCACAAAGGGAGATGGCTCGACCCGGGGCCATAAAGCTACAGTTTACACTGGGAGTGCCGACTTCACTCCAAAGCTGGGCAGTGTTCAATTTGGTACTGATACAGATAATGACTTTGAAACTCACCAAAACACAAGATTTACCCCAGTCGGTGTCATCCAGGATGGTGCGACCACCCACCGAAATGAACCCCAACAATGGGTGCTCCCAAGTTATTCAGGAAGAAATGTCCATAATGTACACCTAGCCCCTGCTGTAGCCCCCAATTTTCCGGGCGAACAACTTCTTTTCTTCAGGTCCACTATGCCCGGATGCAGCGGGTATCCCAACATGGATTTGGATTGCCTACTCCCCCAGGAGTGGGTGCAACACTTCTACCAAGAGGCAGCTCCAGCACAATCCGATGTGGCTCTATTGAGATTTGTGAATCCAGACACGGGTAGGGTCTTGTTTGAGTGCAAACTCCATAAATCAGGCTATGTCACAGTGGCTCATACCGGCCAACATGATTTGGTCATCCCCCCCAATGGTTATTTTAGGTTTGATTCCTGGGTTAATCAGTTCTACACACTTGCCCCCATGGGAAATGGAACGGGGCGCAGACGTGCTTTATAATGGCTGGAGCTTTCTTTGCTGGATTGGCATCTGATGTCCTTAGCTCTGGACTTGGTTCCCTAATCAATGCTGGGGCTGGGGCTATCAACCAAAAGATTGATTTTGAAAATAATAGAAAATTGCAGCAAGCTTCCTTTCAGTTTAGCAGCAATCTACAACAAGCTTCCTTTCAACATGATAAAGAGATGCTCCAAGCACAAATTGAGGCCACTAAAAAGTTGCAACAGGAACTGATGAAAGTCAAACAGACAATACTCTTAGAAGGTGGATTTTCTGAAACAGATGCAGCCCGTGGGGCAATCAACGCCCCCATGACAAAGGCTTTGGACTGGAGTGGGACAAGGTACTGGGCCCCTGATGCTAGGACTACAACATACAATGCAGGCCGCTTTTCCACCCCTCAACCTTCGGGGGCACTGCCAGGAAGAATCAATCCCAGGACTCCTATCCCCGCCCGGGGCTCCCCCAGCATATCTTCCAATGCTTCTACTGCTACTTCTATACATTCAAATCAAACTGCTTCAACGAGACTTGGTTCTACAGCTGGTTCTGGCACCAATGTCTCGAGTCTCCCGTCAACTGCAAGGACTAGGAGTTGGGTTGAGGATCAAAACAGAAATTTGTCACCTTTCATGAGGGGGGCTCACAACATATCGTTTGTCACCCCACCATCTAGCAGATCCTCCAGCCAAGGCACAGTCTCAACCGTGCCTAAAGATGTTTTGGACTCCTGGACTGGCGCTTTCAACACGCGCAGGCAGCCTCTCTTCGCTCACATTCGTAGGCGAGGGGAGTCACGGGTGTAA
```
