## Supplemental material tarball for "VADR: validation and annotation of virus sequence submissions to GenBank": nc.r200.fa.144

```
>HQ392821.1 Norovirus pig/GII/Ch6/China/2009, complete genome
GTGAAATGAAGATGGCGTCTAACGACGCTACCACTGCCTCTTGTGGCGAAAACACCACTAAGAAAGACAGTGACAAGCCCTTTTGGAGCTTTAGCTCCAAAGGGGACTTCTTCTCCAACGTTAAAGTTGGTTTTAAGAAAAAGACTACTAAGACTCCACCAGAGGAGCCCTTCATCCCCCCTGATGATCGGGGTGGGGCGGAACAGGTCCAACCCCTCGAAGAACCCGCGGATACCACCCTAAGGTATAACGCGCGGGATAACACAATTGAAGGGCTCCCTGAACTTGATTACGTCGAAATGGATGAGACCAAGGACACCGCCTACGCCGTCCCACCACTCAATTTGCGAGAACACCAACCAGCGCCCGAACCACTCCCGGGCGCGATAATAGAGATGTGGGATGGCGAGATTTACCACTATGGTATCTATGCTGGTGGTGGTAAAGTTCTGGGTGTGCACAAACCAGCAGCCGCCATCTGCCTGGCGACCATTGAGCTGACCCCCATCTCTCTTTACTGGAGAGTCGTCTACACACCCCAGAACTCCATCCCCATAGATTCACTGCGCCGCCTGGCAGGCGAGCGCTTTCCTTACACAGCCTTTGATAACAACTGCTACACTTTCTGTTGCTGGGTTTTGGACCTTAATGACTCATGGCTCTCTAGGAGGATGGTCACTAGGACCACTGGTTTCTTTAGGCCCTACCAAGACTGGAACACCAAACCTGTCCCTACAGTAGATGACAGCAAGCTGAAAAAGGTTGCCAACGTGATTCTATGCGGCCTGACCTCCCTTTTCTCTAGACCCATCAAAGACATAGTTGGGAAGCTTAAGCCCCTTAACCTCATCAATATACTGGCAACCTGTGATTGGACTTTTGGCGGAATTGTGGAGTCCCTTGTCCTGGTGGGTGAGCTTTTCGGGATCTTCTGGACGCCGCCAGATGTTACCAGTTTTCTTGCTTCAATCCTAGATGACTTCCAGCTCCAGGGCCCAGAGGATTTAGCAGCTGAGGTCGTCCCAGTACTTATGGGGGGTCTCGGATTAGTCCTTGGCTTCACCACAGAAAAGATTGGGCGCATGCTGTCATCCGCTGCTTCGACGCTGCGCGCCTGTAAAGACCTTGGGGCCTATGGCCTCGACATATTGAAGCTGGTGGTCAAGTGGTTCTTCCCGAAAAAGGAGGAACAAGCAGAGCTTGAAATGGTGCGTTCAATAGAGGACGCCGTTTTGGACCTTGAGGCGTTGGAAAACAACCACCTCACCACCCTTCTTAAGGACAAGGATAGCCTGACGGCGTTTATGAAGACTCTCGATATGGAGGAAGAAAAGGCGCGGAAGCTTTCAACGCGCTCGTCATCACCAGATATTGTCGGCACCATAAACGCCTTGCTCGCCAGAATTTCAGCAGCCAGGTCGCTCCTACACAAGGCACGGGAAGAACTTTGCGCCAGGATTCGCCCGGTGGTCGTCATGATCTCCGGCAGACCGGGCATAGGCAAAACCCACATGGCCCGCCACTTGGCGCAAAAGGTCGCTGCGGCCATTGGTGGCGACAAAAGGATCGGCTTGGTGCCTAGGAATGGCGTTGACCACTGGGACGCCTACAAGGGAGAACGCATAGTCTTGTGGGATGATTATGGTATGAGTAACCCAATCAAGGATGCCTTGACACTCCAGGAGTTGGCCGACACGTGCCCAGTCACCCTAAATTGTGATAGGATTGAGAATAAGGGTAAACTCTTTGATAGTGACATCATTGTGATAACCACCAATTTGACCAGCCCTGCCCCACTTGACTATGTTAATTTTGAGGCTTGCTCTAGACGGGTGGACTTCCTGGTCTATGCGGAGTCACCTGACGTTGAGAAGGTGAAGAAAGAGTTTCCTGGCCAACCCGACATGTGGAAGGACGCTTATCAACAGGACCACTCGCACATCAAGCTACAGCTGGCCCCTCAAGGAGGTTTTGATAAAAATGGTAACACCCCTTATGGAAAGGGCGTGATGAAGACACTCACCCAAAACTCCCTCGTGGCGCGTGTCGCCGCCCTCGTCCATGAGAGGGCTGATGAGTTCGCCCTACGGGGTGACGATCTGCCCCTCTACAACTTCGATGTGGACAAGATAAACTCCTTCAGGAAGATGGCTGCTGACAACAGATACGGGTTCTTTGAGACAATGAAGGTCGGGGCTGCTCTGAAAAATGTGGATTCAATGGAGGGTCTCAAGACTGCCCTAAAAGGGGTCACCCTGAAACCCTGCAAGGTGGTTTACAAGGGGACGATCTACCAGATTGAGTCAGGCCGTGGCGGACTCGCGGTCAAGAAGCTAGAGGACCGCTATGCCCAAAGCTCTGGTTCCTTATTTGGTGTGCTCACGAGAGTCCGCCAGGCGAGAGCCAAATACTACCTTAAATGCTTTCAGGAGCTGATTTACACCACCCTGCAGATCGCTGGGGCCGCTTTCGTGACATCGAGGATAGTTAGGAGGTCTAACTGGTGCAACTCTTGGCGACAGGCAGCTGAGCCCGGCACCTTGGCCCCAGCCGAGGAGCCACTCCCAGCACAACCCCAAGACTGGGAGGTCACCCCTGTTGCGGCAGATCAGGAGGGAAAGAAGGGGAAGAACAAAAAGGGTCGTGGAAAGAAACACACGGCCTTCTCCAGCAAGGGACTCAGTGATGAGGAGTATGATGAGTATAAAAGGATAAGGGAGGAACGCGAGGGCAAGTATTCCATTGAAGAATACCTCCGCGACCGAGACCGCTACTATGAAGAGCTGGCCATCGCACAAGCAACAGAAGAGAACTTCGCAGAGGATGATGAGATGAGGCTCCGCCAGAGAATTTTCAGGCCCACCAAGAAGCAGAGGAGGGAGGAGAGAGCCACTCTTGGCTTGGTGTCTGGCACTGAAATCAGAAAAAGGAAGGCTGATGACTTCCAACCTAAGGGTAAACTGTGGGCTGACGACAGTCGTGAGGTCGACTACAACGAGACCATCAATTTTGAGGCCCCATCAAGCATCTGGTCACGTGTCGTCCCCTTTGGCACCGGCTGGGCCTTCTGGGTGTCCCCGAGCCTTTTGATTACCACCACTCATGTCGTGCCCAAGGATACAACCGAGATCTTTGGTGTGCCAATCGCGCAGATTCAAGTCCATAAATCAGGCGAGTTTTGCCGCCTGAGATTCCCCCGACCTATGAGGACTGATGTCAATGGCCTGATCTTGGAGGAGGGCGCCCCCGAGGGCACTGTTTGCACCATCCTTATTAAGAGATCCAGTGGAGAACTCCTGCCCCTTGCGGTGAGAATGGGAACCCACGCCACCATGAAGATACAAGGCAGAACAATTGGCGGCCAGATGGGCATGCTCCTCACTGGGGCTAACGCAAAGAACATGGACCTGGGAACTAGTCCTGGAGACTGCGGCTGCCCCTACATATACAAGAGGGGTAATGACTTTGTGGTCGCGGGGGTGCACACTGCTGCTGCGAGGGGCGGTAACACGGTGGTCTGTGCCACTCAGGGTCCTGATGGTGAGGCCACCTTAGAGGGCGGTGAGAACCACGGCACTTACTGTGGCGCCCCAATCTTGGGACCAGGGAAATCTCCCAAGTTGAGCACAAAGACTAAGTTTTGGAGGTCCTCCACGGCCCCGCTTCCCCCTGGAACCTATGAACCAGCCTATCTGGGTGGGAGAGACCCCCGCGTGGAAAATGGCCCATCACTACAGCAGGTCATGAGAGACCAACTTAAGCCCTTCACCGCCCCTAGAGGAAAGCCACCTAAACCCTCTGTCCTGGACTCCGCCAAGGACACCATAGTGAACTTTCTGGAGCAGACCCTTGAACCCGCTAAAAAGTGGAGTTACTCACAGGCTTGCCAATCCTTGGACAAGACCACCTCTAGCGGCGATCCCCACCATGTTAGGAAGAATGACCATTGGAATGGTGAGACCTTCACGGGCCCTCTGGCAGACCAGGCCTCAAAGGCTAATCTCCTCTACGAGCAGGGTAAACATGTCCAACCCGTCTACACGGCCGCCCTGAAGGATGAACTTGTCAAGACCGAAAAGATTTACGGCACAGTGAAGAAGAGGCTCCTCTGGGGCTCGGACCTGGGCACGATGATCAGATGTGCACGAGCCTTTGGAGGTTTGATGGAGGAGATGAAAGAGAACTGCATTCTGCTGCCAATCAGGGTAGGGATGAACATGAACGAGGATGGACCAGCTATCTTCGAGAGGCACGCGCGGCACACCTACCACTTTGATGCTGACTACTCACGGTGGGACTCCACCCAACAAAGAGGCATCCTAGCCGCCGCGTTGGACATCATGGTGAAGTTTTCCGCCGAACCGGAGCTAGCTCAGGTGGTGGCGGAGGATCTCCTTGCCCCCAGCGTCCTCGACGTTGGCGATTTCCGCATCTCTATCGTGGAGGGCCTCCCCTCTGGGGTCCCGTGTACATCACAATGGAACTCCTTTGCCCATTGGCTGATCACTCTCTGTGCCATGTCAGAAGTGACGGGTCTCTCACCCGACGTGATTCAGGCCCATTCCTGCTTTTCCTTCTATGGTGATGATGAGATCGTGAGCACGGACATCACTTTGGACCCCAATAAACTTACAGAAAAATTGAAAGAATATGGCCTGAAGCCAACTAGGCCAGACAAAACTGAAGGACCCTTGGTGATCCAGAAGAACTTGGCAGGGCTAACCTTCTTGAGGAGGACGATAGTCCGCGACCCAGCTGGTTGGTTTGGTAAGCTTGACAAGGACTCCATCTTGAGGCAACTCTACTGGACCAGAGGGCCAAACCATGAAGACCCCATGGAAACTATGGTGCCACATTCGCAAAGAGCAGTACAATTGATGGCCCTCCTGGGAGAGGCCTCACTGCATGGTTCCAACTTCTACAGCAAAGTGAGCAGAATGGTAATAAATGAGATAAAAGAAGGTGGTCTGGAATTTTACGTGCCCAGACACGAAGCCATGTTTCGCTGGATGCGGTTCTCAGACCTCAGCACGTGGGAGGGCGATCGCAATCTGGCTCCCAATGGTGTGAATGAAGATGGCGTCTAACGACGCTGCTCCATCTACGGATGGATCTGCCGGTCTCGTGCCAGAGGTCAATAACGAGACTATGGCTTTGGAACCAGTTGTGGGGGCTCCTCTCGCTGCTCCTGTAGCTGGCCAACATAATATTATAGACCCCTGGATTAAAATGAATTTTGTGCAGGCACCCAATGGAGAGTTTACGGTTTCCCCTCGGAATGCCCCCGGTGAAATTTTGTTAGACTTGGAACTTGGCCCTGACCTTAACCCTTATCTTTCTCACCTGGCCCGCATGTACAACGGCTATGCGGGTGGCATGGAGGTGCAGGTTGTTTTAGCAGGAAATGCTTTTACTGCCGGGAAGATTATTTTTGCTGCTGTTCCACCTAACTTCCCAGCAGAGAACCTCAGTGCCGCCCAGGTTACCATGTGTCCCCATGTGATAGTTGATGTCAGGCAATTGGAACCAGTCATGCTCCCCATGCCTGATATTAGGAACAAACTATTTCATTACAACCAAGTTGATGATCCAAAGCTTAGATTGTTGGCTTACCTTTACACACCCCTTCGAGCCAACAATGCTGGAGATGATGTTTTCACGGTTTCTTGCCGGGTTCTTACTAGGCCAACTCCTGATTTTGAGTTTATGTTTTTGGTTCCCCCCACTGTTGAATCTAAAACTAAGCCTTTTTCTTTACCTAGTCTTACCCTTGATGAACTTTCCAATTCCAGGTTTCCTGCGCCTATAGTGCAGCTTTACACAAACCCTCATGACAACCTGGTTGTGCAACCCCAAAATGGGAGGTGCACTATAGATGGCCTCTTGCAGGGCACCACACAACTCGTGTCCTGTAATGTTTGCAGTTTTAGAGGGACCATCGGTGATGGACAGCCGGCAAGCCACAGTGAGGAGGAGATCATGCCCATGGCCTTCAACATCCAACGTGAGCTCATGCTAGAAAACCTTGATGGCTCACCCTATGACCCAACTGATGACATCCCCGCAGTGCTGGGCTCCCCTGACTTTCAGGGTGTCATATTTGGCATCCTCAGTCAGAGGAATGGTGATGGGCAAACCAGGGCACATGAGGCCAAGGTGGACACCAGGGCGGCCCGCTTCGCCCCTAAACTTGGCTTTGTTGTGGCCACTGTGGAGAGCACAGACTTCCACGCCAATCAGCCTAGCAGATTCACCCCTGTTGGGTTAGGTGGGGATGGCAATCAGGACTTTGCTCAGTGGAATCTACCAACCTACGGTGGCGCGCTGACGAACAACACCAACCTCGCCCCACCCGTGATGCCCGTTTACCCAGGGGAGCAACTCCTATTCTTCCGCTCCCAGCTACCGAGCTCTGGTGGTGTGGTTGGCGGGTGGCTGGATTGCCTGCTCCCTCAGGAGTGGGTTCAACACTTCTTCCAGGAGTCGGCCACCTCTCAAAGCGATGTGGCCCTAGTCAGGTATATAAACCCCACCACGGGCAGGGTGCTTTTTGAGGCAAAGTTGCATAAACAGGGCTTTCTCACTGTGGCCGCCTCGGGTTCTTACCCCTTGGTTGTTCCCGCCGATGGTTATTTCAGATTTGAGTCCTGGGTGAATCAGTTTTATACTTTAGCCCCCATGGGAAATGGTAGTGGGCGTAGGAGAACCCGTTAATGGCAGGACAAATTTTATTGGGCTTAGCTACTGATCTTATTGGGGGTGGGATAGGTTCTTTAATCAATGCTGGTGCTAATGCAATTAATCAGAAGGTTGAGTATGATTTTAATAAGAAGTTGCAATCTTTCTCTTTTGCCCATGATAAAGAGATGCTACAAGCACAAGTGGATGCAACTAGACAATTACAGCAAGATTTGATTCAATTGAAGCAAGATACTCTGCTTTCTGCTGGTTATCTCCCTGCTGATGCAGCTAGAGGCTCTCTTGGTGTGCCCATGACTAAGGCTCTGGACTGGAATGGTACGAGATACTGGGCACCTAATTCTATGAGCACCTCCAGCTATTCAGGGCGTTTCTCTCGCCCCACTTCAAACTTGACCTTCCAGAACCCGCAACCTCCTCGCCAACCACCCAAGGCTCCAACTTCCACTTCGGGGTCTACGAGCGCCTCTTCGGTCTCGTCAGCCCCAACTGTGTCAACAGGGCTGTCCAGTTCTTCCACTACTCCATCACGGTCGTCAAGGTCTTCAACCACCACAGACAGGACCAGAGAGTGGGTGGATTCACAGAACCTAGGCCCCTATATGGATGGTGCCCTGCAGACGGCGTTTGTTACACCTCCGTCTAGCAGGAGCTCTAGTGTCGGCACGGTCTCGACCGTGCCAGACTTTGTTTTGGACTCATGGACCCCTTCCTTTAACACGAGGAGGCAACCGCTGTTTGCACACCTACGCAGACGGGGAGAGTCACAAGCTTAACAGCTTAGTGAAAGATAGGGTTTTTCTTTTTCTTTCTTTTCTGTTCCCTGATCTCCAAAAAAAAAAAAAAAAA
```
