## Supplemental material tarball for "VADR: validation and annotation of virus sequence submissions to GenBank": nc.r200.fa.147

```
>AY646855.2 Sapovirus SaKaeo-15/Thailand, complete genome
GTGATTGGTTAGTATGGCTTCCAAGCCATTCTACCCAATGGAGTTCAACCTAAAGGTTGAGCTGCTTGTGCTCCGATCTGCCCACCTCAGGGTGGGTGGTCGAGAGCAGATTTTTGAGACTGTTGAAGACCTTGACATTCACGTCAAAGGGGTGGTGGCCAGATTGTGGCGCGCACATGTGCGCCGTAGTTTGGCTGCCATCCCGTCATTCACAGAGGAGGGTCTCTTGGACTCCTTCATGTCAAAACCACCTGTTGACATCAACCCCGACACGACATTTCGTGAGTTGTTCGGCATTGACCCCCACGAACAGTTCCCCCTGTCCATTCATGATTTGGCAAAATTGCAAGGTGAGCTTGTGGACGCGGCACGTAACCCAGGACACGCGTTGCGACGCCATTACTCCACCGATTCGCTCACCGCCCTAATCAACAAAATCACAAAGTTCGTCCCCGTACAGGCCACGCTCCAGGAAATGCAAGCACGCAGGGCTTTCGAGCGGGAGCGTGCTGAACTGTTCAAGGAATTGCCACACACTGACCTGGATGTCAATCGTCAGCAGAAATCTTACTTTTATGCAATGTGGCGGCAGGTGGTCAAGAAGGGAAAGGAGTTCTTCATTCCTCTGGTGAAGTGTACATCTTGGCGCCGAAAGTTCACAGAGCCCGCCGAAATTATCAGGCAGGTTTTGGTCCACTTTTGTGAAGGGATGAGGTCACAATTTGCAACAAACGCCAATTACATCAACCTGTCCCTTATAGCTAAGTTGCGGCCAACGGTTCTCACCATGATCTTTCAACAACACAAAAACACCTACAGAGGGTGGTTGGCCACAGTTACCGCTCTTGTTGAGGTTTATTCCAGCTTGTTTCAGGACATGAGAGACACTGCAGTGTCAGCAATATCGGCTATCACCTTGGTGTTTGAGACCATCAAAGACTTTATAGTCAATGTGATAGATCTAGTCAAGAGCACGTTTCAGTCCCAAGGCCCGACTTCCTGTGGTTGGGCCGCCATTGCTGCCGGTGCCCTCCTCATACTCATGAAACTGTCCGGGTGTTCAAACACCACCAGTTATTGGCATCGCCTCTTGAAAGTGTGTGGTGGTGTCACAACCATTGCGGCAGCTGCCCGAGCCGTTGTGTGGGTGCGTGACATCATTGCCGAAGCCGACGGCAAAGCCAGGCTCAAAAAGTATATGGCGCGCACCGCCGCACTCCTAGAGTTGGCGGCTTCCCGAGATGTGACCGGCACCGATGAGCTCAAGCGCTTGCTGGACTGTTTCACACAACTCATTGAGGAGGGCACAGAACTGGTACAAGAATTTGGCACATCACCACTAGCGGGTCTGACTAGGTCGTATGTGAGTGAGCTAGAGTCAACTGCAAACAGCATTAGGAGCACCATCCTACTTGACACACCTAGGAAAACTCCAGTTGCTATTATCCTCACTGGCCCTCCAGGAATTGGTAAAACTAAGTTAGCCCAACATCTCGCAGCGGGCTTTGGTAAGGTGTCGAATTTCTCTGTCACACTGGACCACCATGATTCATACACTGGAAATGAGGTCGCCATTTGGGACGAATTTGACGTGGACACGCAGGGCAAGTATGTCGAGACTATGATTGGAGTTGTCAACACTGCCCCCTACCCTCTCAATTGCGACCGAGTGGAGAATAAGGGTAAGGTTTTTACATCTGACTACATCATTTGCACAAGCAACTACCCAACATCTGTGCTTCCTGACAACCCGCGTGCCGGTGCTTTCTACCGACGTGTTACGACGGTGGATGTCTCGTCACCCGCCATTGAGGATTGGAAGAAGAAGAACCCCGGGAAGAAGCCTCCACCAGATTTATACAAGAGTGATTTCACACACCTTCGGCTGTCTATTCGACCATTCCTTGGTTACAACCCTGAAGGAGACACTCTTGATGGGGTTCGGGTGAAACCCGTCCTGACTAGCGTTGATGGCCTGTCTCGCTTGATGGAGACCAAGTTTAAAGAACAAGGCAACGAGCAACGCAACCTTTGGATCACGTGCCCTCGGGACTTGGTGTCACCAGCAGCGTCAGGCCTGAAAGCTTATATGGCTGCAAACCGAGCTCTTGCACAAGTGTTTCAGGAACCATCTTCACAGGACATTGGTGAGACCTGCACGTCTAGGATCTATGTTTCCTGTAACAATCCTCCACCCACATTTGTTGGGCGCGTGGTGAAGATCACGGCCATCAACCCGTGGGATGCGTCATTGGCCAACTCCATGCTGTCTATGTTTGAGACCACTAGTCACATCCCGGCCTCGGTGCAACGTGAGATCATGTATCGTGTGTGGGATCCACTAGTTCACTTGCAGACTCGGGAGCCCAACACACAGATGCTCCCCTATATAAACAGGGTGGTGCCGGTCACCACAGCTTTTGACTTCATCAGAGGCCTGAGACACCATCTTGGGCTTTGTTCGGTTAAGGGCATGTGGCGGGCCTACCAAGGCTGGAGTAGCTCTAGCTCTATCCTGGAATTCCTCTCAAAGCATATGGCAGATGTGTCTTTTCCCCACAACCCTGAATGCACCGTCTTTCGGGCGCCAGACGGCGATGTCATCTTCTACACCTTTGGGTCCTATGCGTGCTTTGTGTCACCAGCACGTGTTCCATTTGTTGGCGACCCCCCCAAAAATGTGCACTCAAACATAACACGCAACATGACCTGGGCTGAAACTTTACGCCTACTCGCCGAGACTGTGGCGGAGAGTCTAGCACACTTTGGACCATTCCTGCTCATGATGCACAACGTGTCCTACCTTGCAACTCGCTCTAGCCGGGACGAGGAGGCGAAAGGTAAGACCAAACATGGGCGCGGCGCCAAACATTCCAGGAGGGGAGGGGTCAGCTTGTCTGACGATGAGTACGATGAGTGGCGAGACCTTGTGCGCGACTGGAGGCAAGACATGACCGTTGGGGAATTTGTGGAGCTACGCGAGAGGTACGCACTCGGAATGGACTCTGAGGATGTACAGCGCTGCCGCGCTTGGTTGGAATTGCGGGCGATGCGCATGGGGGCTGGGGCCTACCAACATGCAACCATAATTGGCAGGGGCGGGGTCCAGGATACCATTATCCGAACCCAGCCAATGCGAGCCCCACGCATGCCTCGCAATCAAGGTTATGACGAGGAAGCCCCGACACCAGTCGTCACATTCACATCCGGTGGCGAGCACGTTGGGTACGGCTGTCACATGGGGAATGGGGTGGTTGTCACGGTCACACACGTTGCCTCCGCATCTGACCAAGTAGAAGGGGAAGATTTCACCATACGGAAAACCGAGGGCGAAACCACCTGGGTTAACACCAACCTTAGCCATCTACCTCACTACCAGGTGGGTGAGGGAGCACCAGTGTACTACTCTGCCCGCTTGCACCCCGTCACAACACTTGCTGAAGGCACCTACGAGACTCCCAACATCACCGTCCAGGGTTATCACCTCCGCATTCTCAATGGGTACCCCACGAAACGTGGTGATTGTGGCACTCCATATTTCGATTCGTGCCGCCGTTTGGTAGGGCTGCACGCAGCCACATCAACGAATGGCGAGACCAAACTTGCCCAGCGCGTCTCGAAAACATCTAAAGTGGAGAATGCTTTTGCCTGGAAGGGACTTGCAGTTGTCCGTGGACCTGACTGCGGGGGCATGCCCACTGGCACACGGTTCCACCGCTCACCCGCCTGGCCCGAACCAGTGGAGGGAGAGACACACGCCCCTGCTCCATTTGGTTCAGGGGATAGCCGATACAAGTTTTCCCAAGTTGAGATGCTTGTCAATGGCCTAAAGCCCTACTCTGAGCCGACCCCGGGGATCCCACCAGCCCTGTTACAACGGGCCGCCACTCATACGCGCACGTACCTGGAGACAATAATAGGCACCCACAGATCGCCAAATTTGTCTTTCGGTGAAGCGTGCTCACTTTTGGAAAAGTCCACTTCCTGTGGGCCTTTCATTGCTGGCCAAAAGGGTGATTACTGGGATGAGGACAAGCAGTGTTACACTGGAGTGTTGGCCGAGCACCTTGCTAAGGCCTGGGACGCGGCCAACAGGGGGGTGGCCCCACAAAATGCATATAAGCTGGCACTCAAAGATGAGCTCAGACCCATTGAGAAAAATGCCCAGGGCAAGCGGCGGCTCCTATGGGGCTGTGACGCAGGGGCCACTTTGGTGGCCACTGCCGCATTCAAGGGTGTAGCTACCCGGCTGCAAACTGTCGCCCCAATGACCCCGGTGGGCGTTGGGATAAACATGGACAGTTATCAGGTTGAAGTGTTGAATGAATCACTTAAAGGTGGGGTCTTGTACTGCTTGGACTATAGCAAATGGGACTCAACACAGCACCCTGCGGTCACAGCCGCCTCGCTCGGAATTTTGGAGAGGCTATCAGAGGCCACCCCAATCACCACATCAGCAGTTGAGTTGTTATCCTCGCCTGCGAGGGGACACCTGAATGACATAGTTTTCATTACGAAGTCTGGTTTACCATCTGGAATGCCATTCACCAGTGTCATCAACTCCCTCAACCACATGACCTACTTCGCAGCAGCTGTGCTCAAGGCATATGAACAGCATGGTGCTCCTTACACAGGCAACGTGTTCCAGGTTGAGACCGTTCACACCTATGGTGACGATTGCCTATATTCAGTGTGCCCAGCAACTGCCTCAATCTTCCAAACAGTGTTGGCCAATTTGGCATCCTTTGGTCTAAAACCAACTGCTGCTGACAAGAGTGAAACCATTGTGCCCACCCATACTCCTGTTTTCTTAAAAAGGACTCTAACTTGCACTCCACGTGGTGTACGGGGTTTGCTTGATATCACATCCATAAAGAGACAATTCATGTGGATCAAGGCCAACAGAACTGTGGACATTCATTCCCCACCAGCTTACGACCGTGGGGCTCGGAGCATCCAGTTGGAGAACGCCCTGGCTTATGCTTCACAGCACGGCCATGCAGTCTTCGAGGAAGTTGCCGAGTTGGCCCGCCACACGGCCAAGGCCGAAGGCCTTGTTTTGACCAATGTCAATTATGACCAGGCTCTCGCCACCTACGAGTCATGGTTCATAGGTGGTGCAGGCCTCAGTCAAGGCAACCCCAGTGAAGAGGTTACCAAATTAGTGTTTGAAATGGAGGGTAACGCCCGCCACGATGAGCCTAAGGCTCAGAGCAGCAACAATGTTCCGCTTGCATCACCTCAGGACACCATTGGCCCGAGCGCAGCATTACTTCTCCCAACTCAAATTGAAACCCCAAACGCTACCGCCCAGCGCGTGGAATTGGCTGCTGCCACTGGAGCAATCTCAAGCAACATACCAAACTGTGTCCGTGAGTGTTTTGCTAGTGTCACCACTTTGCCATGGACCACTCGCATGGCAGCTAACACTTTTCTGGGGGCCATCCACCTTGGTCCTCGAATCAACCCCTACACTGCACACATGAGTGCCATGTTTGCTGGATGGGGTGGCAGTTTCCAAGTGCGTGTCACCATTTCAGGTTCTGGCCTGTTTGCTGGTAGGGCTATCACCGCCGTCCTACCTCCTGGGGTCAACCCAGCTAACGTGCAAAACCCCGGTGTCTTCCCACATGCTTTCATTGATGCACGCACTGTGGATCCCATTCTGATCAACCTGCCTGACATCAGGGCCGTTGACTACCACCGAGTGGATGGGGAAGAGCAAACTGCAACAGTTGGGTTATGGGTAGCACAACCTCTCATCAACCCGTTTCAAGCGGGGTCAGTGTCCACTTGCTGGCTGAGTTTTGAAACTCGTCCAGGGCCCGACTTTGATTTTTGTCTTCTTAAGGCCCCTGAACAGCAGATGGACAATGGGATTTCACCAGCAAACCTCTTACCCCGGAGGCTTGGGCGGTCACGTGGCAACCGACTTGGGGGTCGAATTGTCGGGTTGGCCGTCGTGGCGGTTGCTGAACAGGTTAATCACCATTTTATGGCCAATTCCACAACTCTGGGCTGGTCCACCTTGCCAATTGAACCAATTGCTGGTGCTGTTTCATGGTACCAAACCCCAAGTCAAACCATCACAACACGTGGTTTGTTGAGTGCTGAAGGCAAAGGCATCATCTTCCCAAACATTGTCAACCATTGGACCGATGTGGCACTTTCCAGCAAAACGGCCGGTCAAACAGCCGTCCCAAGTACCCAGGAGATTCTCAATCGCTCACCAGGTGCTTCTGGGCCTGTGGTGATGTTCCAAAACAATGGTGATGTTAATGAGAGCAGTGCAAATAATTGTGTTCTGACGGCGGCATCCCAAGACTTCACTACGTTGTCTTCCAACTTTGATGCTGCTGGCACGTGGGTGTGGCTCCCATGGACATCAAGTACCCCTAACGGTGCCACCAACCAAAACGTGTATGTCACACCTACTTGGATCAATGGTGATCCTTCCAAACCCATTCATGGTAAATGCACCAACATGATTGGCACCAATTTCCAATTTGGTGGCACGGGCACAAACAACATCATGTTGTGGCAAGAGCAGCACTTCACATCGTTCCCTGGAGCGGCGGAAGTGTATTGCTCCCAGTTGGAAAGCACGGCTGAGATGTTTCAAAACAATGTGGTGAATATTCCATCTAATCAAATGGCCGTGTTTAATGTGGAAACCGCTGGCAACACCTTTCAAATTGGCATTCTTCCAAATGGGTACTGTGTGACAAATGCCACTGTTGGCACTCATCAATTGTTGGATTTTGAGACTGGATTTCGGTTTGTTGGACTTTTCCCCCAGAGCACAAGTCTTCAAGGGCCCAATGGGAACGCAGGGCGGGCCGTGCGTTTCCTTGAATAATGTCTTGGTTCACAGGAGCTGCCCTCGCCGCTGGATCCTTAGTGGATATGGCTGGCACAGTCTCATCCATAGTTGCACAACACCGGCAAATTGATTTAATGGCACAGGCAAATCAAATTCAACGAGATTGGGTCAATAAACAGGAGGCATTGATAAAGAGAGGACAAGATATGTCACAGGATTTGGCAATCAATGGCACTGCTCGGCGTGTTCAGTCCTTAGTTGAGGCTGGCTTCACCCCCACCGACGCTCGACGTCTCGCAGGTAGTGGTGAGACTGTCCAATATGGCATCTTGGACCGCCCTATCCTGCAACGGGGAGTCTTGACTGGCATTTCAGAGACGCACCACCTACAGACAATGCAGGGTGCGCTTAGTGCCTTCAAGAAGGGCTCCAGTTATGGGGCTCCACCAGCCCCCGCTGGCTTTGTCAATCCAAATTATCAATTGGCACCCCCAAAAGTAAATTTGGGCTATCGGCCTCCATCAACCAATGTGTAAATTTTCCATTCCTCTTTCTTCTTTTCTTTTCTTTTCTACATGGTTCCTCACGCGTCCGGGTGGATAATTGTGATTAAGCGATCACAGCCATGCTTTCTGG
```
