## Supplemental material tarball for "VADR: validation and annotation of virus sequence submissions to GenBank": nc.r200.fa.148

```
>EU854589.1 Norovirus mouse/Hannover1/2007/DEU, complete genome
GTGAAATGAGGATGGCAACGCCATCTTCTGCGTCCTCTGTGCGCAACACAGAGAAACGCAAAAACAAAAAGGCTTCATCTAAGGCTAGTGTCTCCTTTGGAGCACCTAGCTTACTCTCTTCGGAGAGTGAAGATGAAGTTAATTACATGACCCCTCCTGAGCAGGAAGCTCAGCCCGGCACCCTCGCGGCCCTTCACGCAGACGGGCCGTGCGCCGGGCTCCCCGTGACTCGAAGTGATGCACGCGTGCTGATCTTCAATGAGTGGGAGGAGAGGAAGAAGTCCGAGCCGTGGCTACGGTTGGACATGTCAGATAAGGCCATCTTCCGTCGCTTCCCCCACCTGCGACCCAAGGAGGATAAGGCCGACGCGCCCTCCCATGCGGAGGACGCCATGGATGCAAGAGAGCCAGTGGTGGGATCCATTCTTGAGCAGGATGACCACAAATTCTACCACTACTCTGTCTACATCGGCAATGGCATGGTGATGGGCGTCAATAACCCCGGCGCCGCCGTCTGCCAGGCCGTTATTGATGTGGAGAAGCTCCACCTGTGGTGGAGGCCAGTCTGGGAGCCCCGCCAACCCCTCGACCCGGCTGAGTTGAGGAAGTGTGTGGGCATGACCGTCCCTTACGTGGCAACCACTGTCAACTGCTACCAGGTCTGTTGCTGGATTGTTGGGATTAAGGATACCTGGCTGAAGAGGGCAAAGATCTCTAGGGATTCACCCTTCTATAGCCCCGTCCAGGATTGGAACACTGACCCCCAGGAGCCCTTCATTCCATCCAAACTTAGGTTGGTCTCTGATGCCATCCTGGTGGCCCTCTCAACGGTGATTGGTCGGCCGATCAAGAACCTACTGGCATCTGTGAAGCCGCTCAACATCCTTAACATCGTGTTGAGCTGTGATTGGACCTTTTCGGGCATAGTTAACGCCCTGATCCTCCTTGCTGAATTGTTTGATGTCTTCTGGACCCCTCCTGATGTCACCAACTGGATGATCTCCGTCTTTGGAGAGTGGCAGGCCGAAGGCCCCTTCGACCTCGCTCTGGATGTTGTGCCCACCCTTCTTGGTGGGATTGGTATGGCCTTCGGCCTGACGTCCGATACCATCGGACGTAAGTTGGCCTCCACCAATTCAGCCCTGAAGGCCGCTCAGGAGATGGGCAAGTTTGCGATCGAGGTCTTTAAGCAGATCATGGCATGGATCTGGCCCTCTGAAGATCCGGTGCCCGCCCTGCTCTCCAACATGGAGCAGGCCGTCATCAAGAACGAGTGTCAACTTGAAAACCAGCTCACGGCCATGTTGCGGGACCGCAACGCTGGGGCTGAATTCTTGAAGGCACTTGATGAAGAGGAGCAGGAGGTCCGCAGGATTGCGGCCAAGTGTGGTAACTCCGCCACTACGGGCACGACCAACGCCCTGTTAGCTAGGATTAGCATGGCGCGCGCAGCCTTTGAGAAGGCCCGCGCCGAGCAGACCTCCCGGGTTCGTCCCGTGGTGATCATGGTCTCTGGCAGGCCCGGGATCGGGAAAACCTGCTTCTGTCAAAATCTGGCAAAGAGGATTGCTGCCTCCCTTGGTGACGAGACCTCGGTCGGCATCATACCACGCGCCGACGTGGACCACTGGGACGCCTACAAGGGCGCCAGGGTGGTTCTCTGGGATGATTTCGGCATGGACAACGTGGTGAAGGACGCACTGCGGCTGCAGATGCTTGCCGACACATGCCCCGTCACGCTCAACTGTGATAGGATTGAGAACAAAGGAAAGATGTTTGATTCCCAGGTCATCATCATCACCACTAACCAACAAACCCCTGTACCCCTGGATTATGTCAACTTGGAGGCTGTGTGCCGCCGCATAGACTTCTTGGTCTATGCTGAGAGCCCCGTTGTTGATGCTGCCCGAGCCAGGTCACCTGGCGACGTGGCTGCTGTTAAGGCTGCCATGAGGCCAGATTACAGCCACATCAATTTCATCCTGGCGCCGCAGGGTGGGTTCGACCGACAAGGCAACACTCCCTACGGCAAGGGCGTCACTAAGATCATTGGCGCCACCGCGCTTTGCGCAAGGGCGGTCGCCCTCGTCCATGAGCGCCATGATGACTTTGGCCTCCAAAATAAGATCTATGACTTTGATGCCGGCAAGGTGACCGCCTTCAAGGCTATGGCGGCCGACGCCGGCATCCCCTGGTACAAGATGGCAGCGATCGGCTGCAAAGCCATGGGCTGCACCTGTGTGGAAGAGGCCATGAACCTGCTCAAGGATTATGAAGTGGCACCATGCCAGGTGATCTACAATGGAGCTACCTACAATGTCAGCTGCATCAAGGGTGCCCCCATGGTTGAGAAGGTCAAGGAACCTGAACTGCCCAAGACACTCGTCAACTGTGTCAGGAGGATCAAAGAAGCCCGCCTCCGCTGCTATTGCAGGATGGCCACAGATGTCATCACCTCCATCCTGCAGGCGGCCGGAACAGCCTTCTCCATCTACCACCAAATTGAGAAGAAGTCCCGACCTTCCTTCTACTGGGATCACGGCTACACTTACCGTGACGGCCCAGGTGCCTTTGACCTCTTTGAGGATGACAACGATGGATGGTATCACCCTGAGGGCAAGAAGGGCAAGAACAAGAAGGGCCGAGGGCGCCCTGGAGTTTTCAAGTCTCGTGGGCTCACGGATGAGGAGTACGATGAGTTTAAGAAACGCCGCGAATCCAAGGGCGGCAAGTACTCCATTGATGACTACCTCGCTGACCGCGAGCGAGAGGAAGAGCTCCTGGAGCGCGATGAAGAGGAGGCCATTTTTGGGGATGGCTTTGGCCTGAAGGCCACGCGCCGCTCCCGCAAGGCAGAGAGGGCCAGGCTCGGCCTAGTCTCGGGCGGTGACATTCGCGCCCGCAAGCCAATCGACTGGAACGTGGTTGGTCCGTCCTGGGCTGATGACGACCGTCAGGTTGACTATGGTGAGAAGATCAGTTTTGAGGCCCCGGTTTCCATCTGGTCCCGTGTTGTACAGTTCGGCACGGGATGGGGCTTTTGGGTCAGCGGGCACGTCTTCATCACTGCCAAGCACGTGGCGCCACCCAAGGGCACGGAGGTCTTCGGGCGCAAGCCTGAAGAGTTCACCGTCACCTCCAGCGGGGACTTCTTGAAATATAACTTCACCAATGCCGTTAGGCCTGACATCCCCGCCATGGTCTTGGAAAACGGCTGCCAGGAGGGCGTTGTTGCCTCGGTCCTCGTCAAGAGGGCCTCTGGTGAGATGCTCGCTCTGGCAGTCAGGATGGGTTCCCAGGCTGCCATCAAGATCGGTAGCGCTGTGGTCCATGGACAAACCGGCATGCTCCTGACTGGCTCCAATGCCAAAGCCCAAGACTTGGGAACCATCCCAGGTGATTGTGGTTGCCCCTATGTCTACAAGAAAGGAAACACCTGGGTTGTGATTGGGGTGCATGTGGCGGCCACTAGGTCTGGTAACACAGTCATTGCTGCCACCCATGGGGAACCCACACTTGAAGCCCTAGAATTCCAGGGGCCCCCCATGCTTCCCCGCCCCTCTGGCACCTATGCGGGTCTCCCCATCGCTGATTACGGCGATGCCCCGCCTTTGAGCACCAAAACCATGTTCTGGCGCACCTCTCCGGAGAAGCTCCCCCCCGGGGCTTGGGAGCCAGCCTATCTTGGCTCCAAGGATGAGAGAGTGGAAGGCCCTTCCCTGCAGCAGGTCATGCGGGATCAGCTCAAGCCCTATTCGGAGCCACGTGGCTTGCTCCCCCCCCAAGAGATTCTGGATGCGGTTTGCGACGCCATTGAGAACCGCCTTGAAAACACCCTTGAGCCACAAAAGCCCTGGACATTCAAGAAGGCTTGTGAGAGCCTGGACAAGAACACCAGCAGCGGATACCCCTACCACAAACAGAAGAGCAAGGATTGGACAGGGACCGCCTTTGTGGGCGAGCTTGGCGACCAGGCCACCCATGCCAACAACATGTATGAGATGGGCAAGTCCATGCGGCCTGTCTACACAGCTGCCCTCAAGGATGAGCTGGTCAAGCCAGACAAAATTTATAGGAAGATAAAGAAGAGACTTCTCTGGGGCTCTGATCTTGGCACCATGATTCGCGCCGCCCGCGCCTTTGGCCCCTTCTGTGAAGCTCTTAAAGAGACCTGCATCTTTAACCCTATTAGAGTGGGTATGTCAATGAACGAGGATGGGCCCTTCATCTTCGCGAGGCACGCCATTTTCAAATATCACATGGATGCAGATTACTCCAGGTGGGACTCCACCCAGCAAAGGGCCATCCTGAAGCGTGCCGGCGACATCATGGTACGCCTCTCCCCTGATCCAGACTTGGCCCGAGTGGTGATGGACGACCTTTTGGCCCCCTCGCTGCTGGACGTCGGCGACTACAAGATCGTCGTCGAAGAAGGACTCCCATCCGGCTGCCCCTGCACCACGCAGCTCAACAGTTTGGCCCACTGGATTCTGACCCTCTGTGCAATGGTTGAGGTGACCCGGATTGACCCTGACATTGTGATGCAAGAGTCTGAGTTTTCTTTCTATGGTGATGATGAGGTGGTCTCGACCAACCTCGAATTGGACATGACCAAATACACCATGGCCCTGAGGCGGTACGGTCTCCTTCCGACACGTGCGGACAAGGAGGAGGGACCCCTGGAGCGCCGTCAGACGCTGCAGGGCATCTCTTTCTTGCGCCGCGCGATAGTCGGTGACCAGTTTGGCTGGTATGGTCGCCTCGACCGTGCCAGCATCGACCGCCAGCTCCTTTGGACTAAGGGACCCAACCATCAGAACCCCTTTGAGACTCTCCCAGGACATGCTCAGAGACCCTCCCAATTGATGGCCCTGCTCGGCGAGGCTGCCATGCATGGTGAAAAGTATTACAGGACTGTGGCTTCCCGGGTCTCCAAGGAGGCCGCCCATAGTGGGATAGAAATGGTGGTCCCACGCCACCGATCTGTTCTGCGCTGGGTGCGCTTTGGAACAATGGATGCTGAGACCCCGCAGGAACGCTCAGCAGTCTTTGTGAATGAGGATGAGTGATGGCGCAGCGCCAAAAGCCAACGGCTCTGAAGCCAGCGGCCAGGATCTTGTTCCTACCGCCGTTGAACAGGCCGTCCCCATTCAGCCCGTGGCTGGTGCGGCTCTTGCCGCCCCCGCCGCCGGGCAAATCAACCAAATTGACCCCTGGATCTTCCAAAATTTTGTCCAATGCCCCCTTGGTGAGTTTTCCATTTCACCTCGAAACACCCCAGGTGAAATACTGTTTGATCTGGCCCTCGGACCAGGGCTCAATCCTTACCTTGCCCACCTCTCAGCCATGTACACCGGCTGGGTTGGGAACATGGAGGTTCAGCTGGTCCTCGCCGGCAATGCCTTTACTGCTGGCAAGGTGGTTGTTGCCCTTGTACCACCCTATTTTTCCAAAGGGTCACTCACCACTGCTCAGATCACATGCTTCCCACATGTCATGTGTGATGTGCGCACCCTGGAGCCCATTCAACTCCCTCTTCTTGACGTGCGTCGAGTTCTTTGGCATGCTACCCAGGATCAGGAGGAATCTATGCGCCTGGTTTGCATGCTGTACACGCCACTCCGCACAAACAGCCCGGGTGATGAGTCTTTTGTGGTCTCTGGCCGCCTTCTTTCTAAGCCGGCACCTGATTTCAATTTTGTATACCTGACCCCCCCCATCGAGAGAACCATCTACCGGATGGTCGACTTGCCCTTGTTGCAGCCGCGGCTGTGCACGCACGCTCGTTGGCCGGCCCCGGTCTACGGCCTCTTGGTAGACCCATCCCTTCCATCCAATCCCCAGTGGCAGAATGGTAGAGTGCATGTTGATGGGACCCTTCTTGGTACAACACCTGTATCTGGCTCTTGGGTTTCCTGCTTTGCAGCTGAGGCCGCCTACGAGTTCCAATCTGGGATTGGTGAGGTGGTAACCTTCACCATGATTGAGCAGGACGGGTCCGCATATGTCCCCGGCGACAGGGCGGCCCCCCTTGGGTACCCTGACTTCTCCGGGCAACTGGAGATCGAGGTGCAGACTGAAACCACCAAGACGGGCGACAAGCTCAAGGTGACCACCTTTGAAATGATCCTGGGCCCCACCACCAACGTGGACCAGGCCCCCTACCAGGGCAGGGCATACGCGAGCCTGACGGCCATGGCCTCGCTCGACCTGGTGGACGGGAGAGTTAGGGCAGTCCCACGCTCCATCTATTCCTTCCAAGATGAGCTCCCAGAATACAATGATGGTCTTTTGGTTCCCCTTGCCCCACCCTTAGGTCCCTTCCTTCCTGGTGAGGTTTTGTTGAGGTTTCGCACCTACATGCGCCAGCTTGACACCGCTGACGCCGCAGCGCAGCCGATTGACTGTGCCTTGCCCCAGGAGTTTATCTCCTGGTTTGCAAGCAACAACTTCACAGTCCAGTCGGACGCGCTCCTGGTTAGGTATCGGAACACCTTAACCGGCCAGCTCCTGTTTGAGGCTAAGCTTTATAGTGAAGGCTACATTGCTGTGTCTTACTCAGGGTCCGGCCCTCTCACCTTCCCCACTGACGGCTTCTTTGAGGTTGTCAGCTGGGTCCCCCGCCTCTTTCAATTGGCCTCTGTGGGAAGCTTGGCAACAGGCCGAACACTCAAACAATAATGGCTGGCGCACTCTTTGGTGCGATTGGAGGTGGCCTGATGGGCATAATTGGCAATTCCATCTCAACAGTCCAGAACCTTCAGGCAAATAAGCAATTGGCTGCACAACAATTTGGCTATAATTCCTCTTTGCTTGCAACGCAAATTCAGGCCCAGAAGGATCTCACACTAATGGGGCAGCAATTCAATCAGCAGCTCCAAGCCAACTCTTTCAAGCATGACCTTGAGATGCTTGGCGCCCAGGTGCAAGCCCAGGCGCAGGCTCAGGAGAACGCCATCAACATCAGGTCGGCGCAGCTCCAAGCCGCAGGCTTTTCAAAGTCCGACGCCATTCGCCTGGCCTCGGGGCAGCAGCCGACGAGAGCCGTTGACTGGTCGGGGACACGGTATTACGCCGCCAACCAGCCGGTTACGGGCTTCTCGGGTGGCTTCACCCCAAGTTACACTCCAGGTAGGCAAATGGCAGTCCGCCCTGTGGACACATCCCCTCTGCCGGTCTCGGGTGGACGCGTGCCGTCCCTTCGTGGAGGTTCCTGGTCTCCGCGCGATCACACGCCGCAGACACAAGGCACCTACACGAACGGGCGGTTCGTGTCCTTCCCAAAGATCGGGAGTAGCAGGGCATAGGTTGGAAGAGAAACCTTTCTGTGAAAATGATTTCTGCTTACTGCTCTTTTCTTTTAGTAGTATTTAGATGCATTTT
```
