## Supplemental material tarball for "VADR: validation and annotation of virus sequence submissions to GenBank": nc.r200.fa.149

```
>FJ537135.1 Norovirus Hu/GII.4/CHDC2094/1974/US, complete genome
GTGAATGAAGATGGCGTCTAACGACGCTTCCGCTGCCGCTGTTGCTAACAGCAACAACGACACCGCAAAATCTTCAAGTGACGGAGTACTTTCTAGTATGGCTGTCACTTTTAAACGAGCCCTCGGGGCGCGGCCTAAGCAGCCGCCCCCGAGGGAGATACCACAAAGACCCCCACGACCGCCCACTCCGGAGTTGGTCAAGAAAATCCCTCCCCCCCCGCCCAACGGGGAGGGTGAGCCAGTGGTCTCTTACAGTGTCAAAGATGGCGTTTCCGGGTTGCCTGAGCTCTCCACTGTCAGGCAACCAGATGAGACCAACACGGCATTTAGTGTTCCCCCACTCAACCAGAGAGAGAACAGGGATGCCAAGGAGCCACTGACTGGAACAATCCTGGAGATGTGGGACGGGGAAATCTACCATTATGGCTTGTACGTTGAACGAGGCCTGGTGCTTGGCGTGCACAAACCACCAGCAGCCATTAGCCTTGCCAAGGTTGAATTGGCACCACTTTCTTTGTTCTGGAGACCTGTGTACGCCCCCCAGTATCTCATCTCCCCAGACACTCTCAGGAGACTGCATGGGGAATCATTCCCCTACACAGCCTTTGACAACAACTGCTATGCCTTCTGTTGCTGGGTTTTAGACCTGAACGATTCGTGGCTGAGTAGGAGGATGATACAGAGGACAACTGGCTTCTTCAGGCCTTACCAAGACTGGAATAGGAAACCCCTTCCCACCATGGATGACTCCAAACTGAAGAAGGTGGCCAACATATTCCTGTGTGCTTTGTCTTCACTATTCACCAGGCCCATCAAGGACATAATAGGGAAGCTAAGGCCTCTTAACATCCTCAACATTTTGGCTTCATGTGATTGGACCTTTGCAGGCATAGTGGAATCCCTAATTCTCTTGGCAGAGCTCTTTGGAGTTTTCTGGACACCCCCAGATGTGTCTGCGATGATCGCCCCCTTACTGGGTGACTATGAGCTACAGGGGCCTGAGGACCTCGCGGTAGAGCTAGTGCCAGTAGTGATGGGGGGGATAGGTTTGGTGTTGGGATTCACCAAAGAAAAGATTGGGAAGATGTTGTCATCTGCTGCATCCACATTGAGGGCTTGTAAAGACCTTGGTGCATATGGACTGGAGATCCTAAAACTAGTCATGAAATGGTTCTTCCCAAAGAAAGAGGAAGCAAGCGAGTTAGCCATGGTGAGATCTATCGAGGACGCGGTGTTGGACCTCGAAGCAATTGAGAACAATCACTTGACCACCCTGCTTAAGGACAAGGACAGCCTGGCGACTTACATGAGAACTCTTGACCTTGAGGAAGAGAAAGCCAGGAAGCTCTCAACCAAGTCCGCCTCACCTGATATCGTGGGTACAATCAACGCTCTCCTGGCAAGGATTGCGGCTGCCCGCTCCCTAGTACATCGGGCAAAGGAAGAACTTTCCAGCAGACCGAGACCCGTTGTTGTGATGATATCAGGAAAGCCAGGGATAGGAAAGACTCACCTAGCCAGAGAGCTGGCCAAGAAGATCGCAACCACCCTCACAGGGGACCAGAGGGTGGGCCTCATCCCACGCAATGGCGTTGACCACTGGGATGCATACAAGGGAGAGAGGGTCGTCCTTTGGGACGACTACGGGATGAGCAACCCCATCCATGACGCTCTCAGATTGCAGGAGCTTGCTGACACTTGCCCCCTGACACTAAATTGTGATAGGATTGAAAACAAAGGTAAAGTTTTTGACAGTGATGCCATAATTATCACCACCAACTTGGCCAACCCAGCACCACTGGACTATGTCAATTTTGAGGCCTGCTCGAGGCGCATTGATTTCCTCGTGTACGCCGACGCCCCTGATGTCGAAAAGGCGAAGCGCGACTTCCCAGGCCAACCTGACATGTGGAAAAATGCTTTCAGCCCTGATTTCTCTCACATAAAGCTGATGCTGGCCCCACAGGGTGGTTTTGACAAGAACGGCAACACCCCACATGGGAAGGGCGTCATGAAGACCCTCACCATTGGTTCCCTCATCGCCCGTGCTTCAGGGCTCCTCCACGAGAGGCTGGATGAGTACGAGCTGCAAGGCCCAGCCCTCACAACCTTCAACTTTGACCGAAACAAAGTGCTCGCTTTCAGACAGCTTGCTGCTGAAAATAAGTACGGACTGATGGACACAATGAGGGTTGGAGGGCAACTCAAGGGCGTTAGAACCATGCCAGAGCTCAAGCAAGCACTCAAGAACATTTCAATTAAGAGGTGCCAGATAGTGTATGGTGGCAGCACTTATACACTTGAATCTGATGGCAAGGGTGGTGTGAAGGTCGACAGAGTTCAGAGTACCACCGTACAGACCAATAATGAGTTAGCCGGCGCCCTGCACCACCTCAGGTGCGCCAGGATCAGGTACTATGTCAAGTGTGTCCAGGAGGCCCTGTACTCCATCATCCAAATTGCAGGGGCCGCATTTGTCACCACGCGCATTGTCAAGCGCATGAACATACAGGACCTTTGGTCCAAGCCACAACTGGAGAACACAGAAGAAGCTGCTAGCAAAGATGGGTGCCCAAAACCCAAAGATGATGAGGAGTTTGTTGTTTCATCTGATGACATCAAGACCGAGGGTAAGAAAGGAAAGAACAAGACTGGTCGCGGCAAGAAGCACACAGCCTTCTCGAGTAAGGGTCTCAGTGACGAGGAGTACGATGAGTACAAAAGAATCAGGGAGGAAAGAAACGGCAAGTACTCTATAGAGGAGTATCTCCAAGACAGAGACAAGTATTATGAGGAGGTTGCCATTGCCAGGGCGACTGAGGAGGACTTCTGCGAAGAAGAAGAGGCCAAGATCCGTCAAAGAATCTTTAGACCAACAAGGAAGCAACGCAAGGAGGAGAGGGCTTCTCTCGGTTTAGTCACAGGCTCTGAGATCAGAAAAAGAAACCCAGATGACTTCAAACCCAAGGGAAAACTGTGGGCCGATGACGACAGAAGTGTCGATTACAATGAGAAACTCAGTTTTGAAGCCCCACCAAGCATCTGGTCAAGGATAGTCAACTTTGGTTCGGGTTGGGGTTTCTGGGTTTCTCCTAGTCTGTTCATAACATCAACTCATGTTATACCCCAGGGCACACAGGAGTTCTTTGGGGTGTCCATCAAACAAATCCAGGTACACAAATCAGGCGAATTTTGCCGCTTGAGGTTCCCAAAGCCAATAAGGACTGATGTGACGGGCATGATCTTAGAGGAAGGTGCCCCCGAAGGGACCGTGGCCACACTACTCATCAAGAGGCCAACTGGTGAGCTCATGCCCTTAGCGGCCAGGATGGGCACTCACGCAACCATGAAGATCCAAGGTCGCACTGTTGGGGGCCAAATGGGTATGCTCCTGACAGGGTCCAATGCCAAAAGTATGGACTTGGGCACCACACCCGGCGACTGTGGTTGTCCCTACATCTACAAGAGAGGGAACGACTACGTGGGCATCGGAGTTCACACAGCCGCTGCCCATGGAGAAAACACTGTCATATGTGCCACCCAGGGAAGTGAAGGTGAGGCCACACTTGAAGGCGGGGATAATAAAGGTGCTTACTGTGGTGCCCCGATCTTAGGTCCAGGAAGTGCCCCAAAACTCAGCACCAAAACCAAGTTCTGGAGGTCATCCACAGCACCACTCCCTCCTGGTACCTATGAGCCACCCTACCTCGGTGGTAAGGATCCCAGGGTTAAGGGTGGTCCATCACTACAACAAGTCATGAGGGACCAGTTGAAACCATTCACTGAACCAAGAGGTAAACAACCAAAACCAAGTGTGTTGGAAGCTGCCAAGAGAACCATCATTAATGTTCTTGAACAAACAATAGACCCACCTCAGAAATGGTCATTTGCGCAAGCTTGCGCTTCTCTTGACAAAACCACCTCCAGTGGCCATCCACACCATATACGGAAGAATGAATGCTGGAATGGAGATTCCTTTACAGGTAAATTGGCAGACCAGGCCTCAAAGGCCAACTTGATGTTTGAGGAGGGAAAGAACATGACTCCAGTTTACACAGGTGCCCTCAAGGATGAGTTAGTCAAAACTGACAAGATATATGGCAAGATCAAGAAGAGGCTACTTTGGGGATCGGACCTGGCAACCATGATCCGGTGTGCCCGGGCTTTCGGAGGCCTAATGGATGAACTCAAGGCTCACTGTGTCACACTCCCTGTCAGAGTTGGTATGAACATGAATGAAGACGGCCCCATCATCTTTGAAAAACATTCTAGGTACAGGTACCACTATGATGCAGATTACTCTCGATGGGACTCAACACAACAGAGACCCATATTGGCTGCAGCCCTAGAGATCATGGTCAAATTCTCCCCAGAGCCACACTTAGCTCAAATAGTTGCAGAAGACCTTCTATCCCCCAGTGTGATGGATGTAGGTGATTTTAAGATATCAATCAACGAGGGCCTTCCCTTTGGGGTGCCTTGCACCTCACAATGGAACTCCATCGCCCACTGGCTCCTCACCCTCTGTGCACTCTCTGAAGTTACGGACCTCTCCCCTGACATCATCCAGGCTAATTCTCTCTTCTCTTTCTATGGTGATGATGAAATTGTGAGTACAGACATACAATTGGACCCAGAAAAACTGACAGCAAAGCTAAAGGAATACGGGCTGAAGCCAACTCGCCCTGATAAGACTGAGGGACCTCTGATTATTTCTGAGGACCTAAATGGTTTAACCTTCCTTCGGAGGACCGTGACCCGCGACCCAGCTGGTTGGTTTGGTAAATTGGAACAGAGTTCGATACTCAGGCAGATGTACTGGACCAGGGGCCCCAACCATGAGGACCCTTCTGAAACAATGATACCACATTCCCAAAGGCCCATACAACTGATGTCCCTGCTGGGTGAGGCTGCACTGCATGGCCCAGCGTTCTACAGCAAAATCAGCAAGCTAGTCATCACAGAGCTAAAGGAAGGTGGCATGGATTTTTACGTGCCCAGACAAGAGCCGATGTTCAGGTGGATGAGGTTCTCAGACCTGAGCACGTGGGAGGGCGATCGCAATCTGGCTCCCAGTTTTGTGAATGAAGATGGCGTCGAGTGACGCCAACCCATCTGATGGGTCCACAGCCAACCTCGTCCCAGAGGTCAACAATGAGGTTATGGCTTTGGAGCCTGTTGTCGGTGCTGCCATTGCAGCACCTGTGGCAGGCCAACAAAATATAATTGACCCCTGGATTAGAAATAATTTTGTGCAAGCCCCTGGTGGAGAGTTCACAGTGTCCCCTAGAAATGCTCCAGGTGAGATACTATGGAGCGCGCCCTTGAGCCCTGATTTGAACCCCTATCTTTCTCACCTGTCCAGAATGTACAATGGTTATGCAGGTGGCTTTGAAGTGCAGGTAATCCTCGCAGGGAATGCGTTCACTGCCGGGAAAATCATATTTGCAGCAATTCCACCAAATTTTCCAACTGAAGGCTTAAGCCCTAGCCAGGTTACAATGTTCCCCCACATAATTGTAGATGTCAGGCAATTGGAACCTGTATTAATCCCCCTACCTGATGTTAGGAATAATTTCTATCATTATAATCAAGCACATGATTCTACTCTCAAATTGATAGCAATGTTGTATACACCACTCAGAGCCAATAATGCCGGGGATGATGTCTTCACAGTCTCTTGTCGAGTCCTCACGAGACCATCCCCCGATTTTGATTTCATATTCCTGGTGCCACCCACAGTCGAGTCAAGAACTAAGCCATTCACTGTCCCTATCTTAACTGTTGAGGAAATGTCCAATTCAAGATTCCCCATTCCCTTAGAAAAGTTGTATACGGGTCCTAGCAGTGCTTTTGTTGTTCAACCACAAAATGGCAGATGCACGACTGATGGCGTGCTTCTAGGCACTACTCAGTTGTCAGCTGTCAATATCTGTAATTTCAGGGGGGATGTCACCCGTGTTGGGATCAGCCATGATTACACAATGAATTTGGTGTCCCAAAATTGGAATAACTATGATCCAACAGAGGAAATCCCTGCTCCCCTGGGAACACCAGACTTTGTGGGTAAGATCCAAGGTCTGCTCACTCAAACCACAAGAGCAGACGGCTCGACTCGTGCCCACAAAGCCACAGTGAGCACTGGGAGCGTTCACTTCACCCCAAAGCTGGGTAGTGTCCAATTCACCACCGACACAAACAATGACTTTCAAACTGGCCAAAATACAAAATTCACCCCAGTTGGTGTCATCCAAGATGGTGATCACCACCAGAATGAACCCCAACAATGGGTGCTCCCAAATTACTCAGGCACCTCTGGTCACAATGTGCATCTGGCCCCTGCCGTTGCTCCCACTTTCCCCGGTGAGCAGCTTCTTTTCTTTAGGTCCACCATGCCCGGGTGCAGCGGGTACCCTAACATGAATTTGGATTGCCTGCTCCCACAGGAGTGGGTGTCGCACTTCTATCAGGAAGCAGCCCCAGCACAATCAGATGTGGCCCTGCTGAGATTTGTGAATCCAGATACAGGTAGGGTTTTGTTTGAGTGCAAACTCCATAAATCAGGCTACATCACAGTGGCTCACACTGGTCCGTATGATTTGGTTATTCCCCCCAATGGTTATTTCAGATTTGATTCTTGGGTCAACCAGTTTTACACACTTGCCCCCATGGGAAATGGATCGGGGCGCAAGCGTGTGTTATAATGGCTGGATCTTTCTTTGCTGGATTGGCATCTGATGTTCTTGGTTCTGGACTTGGTTCTCTAATCAATGCCGGAGCCGGAGCGATCAATCAAAGAGTGGAATTTGAAAATAATAGGAAATTACAGCAAGCTTCCTTCCAATTTAGCAGCAATTTACAACAAGCTTCCTTTCAACATGACAAAGAAATGCTTCAGGCTCAAATTGATGCTACTCAAAAATTGCAGCAGGGCTTAATGCAGATCAAGCAGGCGGTGCTTCTGGAAGGTGGGTTTTCTGCGGCAGACGCCGCTCGTGGGGCAATCAACGCGCCCATGACAAAAACCCTGGACTGGAGTGGAACTAGGTACTGGGCTCCCGAGGCCAGAGTCACAACATACAATGCAGGCCATTTCTCCCCTTCCCAGCCTTCTAGGACGCCGTCTGGGAGGATTAGTTCTGTGACTTCTGCATCTGTGCGAAATTCCCCCAGCTTATCTTCTAAATCTTCTACTGCTACAACTGTGTATTCTAATCAAACTGTTTCAACGAGACTTGGTTCTTCAGCTGGTTCTGGAACCAGTGTCTCGAGCCTCCCGTCGGCTTCCAGAACCAGGAGCTGGGTTGAGGACCAAAACAGGAGCGTGTCACCCTTCATGAGGGGAGCACTCAACACATCATTTGTTACTCCTCCATCTAGCAGATCCTCTAACCAGAGCACAGTCTCAACCGTACCCAAAGAAATTTTGGACTCCTGGACTGGCGCTTTCAACACGCGCAGGCAGCCGCTCTTCGCATACATCCATAAGCGAGGGGAGTCACGGGTTTGAAGTGAAAAGACAATCTGATCTTTCTTTATTTTAATGTCTTTTAAAAAAAAAAAAAAAAAAAAAAAA
```
