## Supplemental material tarball for "VADR: validation and annotation of virus sequence submissions to GenBank": nc.r200.fa.151

```
>KJ194500.1 Norovirus Hu/GII/Amsterdam/1/1995 isolate NV_Amsterdam_1_1995, partial genome
ATGGCGTCTAACGACGCTTCCGTTGCCGTTGCTGGCAAAAACAACAACAGCGACAAGGAAAAATCTTCAGGTGACAGCTTGTTTTCTAACATGACTGTCTCCCTTAAGAAAGCCCTCGGGGCGCGGCCTAAACAACCGCCCCCGGGAGAAACAAAACAATCACAAAAACCACCAAGACCACCAACACCGGAATTGGTGAAAAGAATACCCCCACCACCACCCAACGGCGAGGATGAACCAACGGTGATATACAGGGTGGGAGAAGGTGTGTCCGGGCTGCCCGACTTAACAACCGTGGCGCAGCCTGACACACAGAACACAGCTTATAGTGTACCCCCACTTAGCCAAAGAGAGGTCGGCGAAGCTAAAGAACCGCTACCTGGATCCATTCTGGAAATGTGGGATGGTGAGATCTACCACTATGGGCTGTACGTTGAGCGAGGGCACATACTTGGGGTGCACAAACCACCTGCTGCAATAAGCCTCGCCAAAATTGAACTGTCACCACTGTCTCTCTACTGGAGAGTGGTTTACACTCCTCAGTACTTGATAGCCCCAGACACTCTGAAGGGCTTGAATGGAGAATCATTCCCATACACAGCCTTTGACAACAACTGTTACGCCTTCTGTTGTTGGGTCTTAGATCTCAATGACTCTTGGCTTAGCAGGAGAATGATTCAAAGGACAACCGGCTTCTTCAGGCCGTACCAGGATTGGAATAGAAAACCCCTGCCAACCATGGATGAGCCAAAAATCAAGAAGGCCGCGAATGCTGTTCTGTGTGTTCTCTCCTCACTCTTCACTAGACCCATTAAGGACATTATTGGAAAGCTCAGACCAATGAACATCCTCAATATATTGGCAACTTGTGACTGGACTTTTGCAGGCATAGTGGAGTCCCTTATTCTTCTTGCTGAACTTTGTGGGGTGTTCTGGACACCCCCAGACGTGTCTGCGATGATTGCTCCCTTACTCGGTGACTACGAGATGCAAGGCCCAGAAGATCTGGCCGTGGAACTTGTACCCGTGGTAATGGGAGGGATAGGTTTGGTGTTGGGATTCACCAAGGAAAAGATCGGCAAGATGCTTTCATCAGCTGCATCCACGCTTAGGGCCTGCAAAGATCTAGGAGCCTATGGACTGGAGATACTCAAATTGGTTATGAAGTGGTTCTTCCCTAAGAAGGAAGAGGCTAACGAGTTAGCCTTGGTAAGGGCCATCGAGGATGCAGTCCTGGATTTAGAGGCAATAGAAAACAACCACATGACCACTCTCCTCAAGGACAAAGACAGTCTGGCTACATACATGAGGACTCTTGACCTGGAGGAAGAGAAAGCAAGAAAACTGTCCACCAAGTCCGCATCACCTGACATTGTGGGCACAGTAAATGCATTACTGGCAAGGATTGCAGCCGCTAGGTCACTAGTCCACAAGGCTAAGGAGGAGCTCTCAAGCAGACAGAGGCCTGTCGTCGTGATGATATCTGGCAGACCAGGCATAGGGAAGACCCATCTCGCCAGAGAGCTAGCCAAGAAAATTGCATCAACCCTGTCGGGCGACCAAAGGATTGGACTTGTGCCTAGAAACGGTGTAGACCACTGGGACGCCTACAAGGGGGAAAGAGTGGTACTATGGGATGACTATGGCATGAGCAACCCCATACAGGATGCACTGAGGCTTCAAGAGCTGGCTGATACCTGTCCTCTAACTCTAAACTGTGACAGAATTGAAAACAAGGGAAAAGTGTTTGACAGTGATGCCATAATCATAACAACCAACCTTGCAAATCCAGCACCGCTGGATTATGTCAACTTTGAGGCTTGCTCCAGACGCATAGACTTTTTAGTGTATGCAGATGCACCTGACATTGAGAAAGCCAAGCGTGACTTCCCCGGCCAACCAGATATGTGGAAAGATCACTACAAACCAGACTTTACACACATCAAACTTCAGCTAGCACCACAGGGAGGTTTTGATAAGAATGGCAACACCCCACATGGTAAAGGTGTAGTGAAGTCTCTGACGCTTGGGTCATTGATCGCCAGGGCTTCCGGTTTGCTTCACGAGAGAATGGATGAATTCGAGCTCCAAGGCCCTAACCTACCAACCTTCAATTTTGACCGCAACAAGATCGCCGCCTTTAGGCAATTGGCAGCTGAAAACAAATATGGTATGGTGGACACACTGAGAGTCGGTAATCAACTGAAGAGTGTCAAGACTATGGATGAGCTCAAACAGGCTATAAAGAATATCACCATTAAGAAGTGCCAAATAGTGTACAATGGGTGTACCTACACAATGGAGTCTGATGGAAGGGGCAAGGTTTTGGTTGACAAGGTGCAAAACACAACAGTCCAAACTAACAATGAGCTTTCAGGAGCGCTGCACCACTTAAGATCTGCAAGAATAAGATATTATGTTAAATGTTTCCAGGAAGCTGTCTATTCTTTACTACAAATTGCTGGTGCGGCTTTTGTCACCTCACGCATTGTGAGGCGCATGAACATCTCGAGCCTCTGGTCGAAGCCACCTGTTGAAGAGAGTGATGAATCTGAAGACAAAGAAGGGTGCCCTAAGCCCCGAGATGAAGATGACCTCACTATCGATTCCAAGGACATTAAAGTGGAAGGAAAGAAAGGCAAGAACAAGTCCGGCCGAGGTAAGAAACACACAGCCTTCTCATCTAAGGGCCTCAGTGATGAAGAGTACGATGAGTACAAGAGAGTCAGGGAAGAAAGGAATGGCAAATATTCAATAGAGGAGTACCTCCAAGACAGGGACAGATACTATGAAGAGCTAGCCATTGCTAGGGCCACTGAAGAGAACTTCTGTGAAGAGGAGGAGATCAAGATCCGTCAGAGAATCTTCCGCCCCACCAAAAAGCAGCGGAAAGAGGAAAGAGCCACACTTGGGCTCGTCACAGGGTCGGAGATCAGAAAGAGGAATCCAGATGACTTCAAGCCAAAAGGGAAACTGTGGGCTGATGATAACAGGAGTGTGGACTACAATGAGAGGATAGATTTTGAAGCGCCCCCTAGCGTTTGGTCAAGGATAGTCAACTTTGGCACAGGCTGGGGATTCTGGGTTTCTCCAAGTCTTTTCATAACCTCGACACACGTGATACCAAAAGGAATCACGGAGGCATTTGGGGTGCCCATGAACCAAATCCAAATTCATAAATCAGGGGAATTCTGCCGCTTACGGTTCCCAAAACCAATCAGGCCAGACGTGAGTGGGATGATTTTGGAAGAGGGTGCCCCTGAAGGAACTGTTGCGTCCATCCTCATCAAAAGAACAACAGGGGAGTTGATGCCCCTTGCAGCCAGAATGGGAACCCACGCCACAATGAAAATCCAAGGAAGGACGGTGGGTGGCCAGATGGGCATGTTACTCACAGGTTCAAATGCCAAAAACATGGACCTAGGTACAACACCAGGTGACTGTGGGTGCCCCTACGTATACAAGAGGGGCAATGACTTTGTGGTCATTGGCGTGCACACTGCAGCAGCACGTGGAGGCAACACAGTCATATGTGCCACGCAAGGAAGCGAGGGTGAAGCCACTCTTGAGGGAGGTGACGGTAAGGGCACCTATTGTGGAGCCCCCATTTTAGGACCTGGTAATGCACCAAAGTTGAGTACAAAAACAAAATTCTGGAGATCTTCCAACGCACCGCTCCCGCCAGGTACCTATGAACCAGCATACCTAGGTGGGAAAGATCCACGTGTGAAGGGCGGTCCGTCTCTGCAACAGGTCATGAGAGACCAACTTAAATCTTTCACAGAGCCCAGAGGGAAACCACCAAACCCGAGTGTCCTAGAATCAGCAAAGAAAACTATCATCAATGTTCTAGAGCAGGTCATTGACCCCCCTCAGAAGTGGTCCTATGCCCAAGCTTGTGCATCCCTTGACAAAACAACCTCCAGTGGACACCCGCACCACGTTCGGAAGAATGACTACTGGAGTGGTGAGTCCTTCACAGGAAAACTTGCAGACCAGGCTTCAAAAGCAAATCTCATGTATGAAGAAGGCAAGCACATGCCACCGGTTTACACCGCAGCGCTCAAGGATGAGCTGGTGAAAACTGACAAAATCTATGGCAAAATTAAGAAAAGGCTCCTGTGGGGTTCTGACCTCTCTACCATGATTCGGTGCGCCAGAGCATTTGGTGGCCTCATGGATGAGCTCAAAGCAAATTGTATCACACTTCCTGTCAGAGTTGGCATGAACATGAATGAAGATGGTCCCATAATATTTGAGAAACATTCCAGATACAGATACCACTATGATGCAGATTACTCCCGCTGGGACTCCACGCAGCAGCGGGCAGTGTTGGCAGCAGCACTTGAAATCATGGTGAGGTTCTCTGCTGAACCACAGCTGGCACAAATAGTAGCTGAAGACCTGCTAGCACCAAGTGTGGTTGATGTGGGTGACTTCAAGATCACCATCAATGAAGGCCTACCTTCTGGTGTGCCTTGCACCTCACAGTGGAACTCCATTGCCCACTGGTTGCTTACTTTGTGTGCCCTTTCTGAAGTGACAGGACTAGGCCCCGACATCATACAAGCTAATTCCATGTACTCTTTCTACGGTGATGATGAGATTGTGAGCACTGACATAAAATTGGACCCAGAGAAACTGACTGCAAAACTCAAAGAGTACGGCCTCAGACCCACCCGGCCCGACAAGACCGAAGGGCCGCTGGTGATCAGTGAAGACTTGAATGGTTTAACGTTCCTCCGCCGAACAGTCACCCGTGACCCAGCAGGTTGGTTTGGAAAGCTGGAGCAAAGTTCCATCCTCAGGCAGCTATACTGGACAAGGGGACCTAACCATGAAGACCCCAGTGAAACCATGATACCACATGCACAGAGACCTGTGCAGCTCATGGCACTACTGGGAGAATCCTCCCTACATGGACCCTCATTTTACAGCAAGGTCAGCAAGCTGGTTATATCTGAACTTAAGGAGGGAGGAATGGATTTTTATGTGCCCAGACAAGAGTCAATGTTCAGGTGGATGAGGTTCTCAGATCTAAGCACATGGGAGGGCGATCGCAATCTGGCTCCCAGTTTTGTGAATGAAGATGGCGTCGAATGACGCTGCTCCATCTAATGATGGTGCCGCCGGCCTCGTCCCAGAGATCAACAATGAGGCAATGGCGCTAGAGCCAGTGGCGGGTGCAGCGATAGCAGCGCCCCTCACTGGCCAGCAAAATATAATTGATCCCTGGATTATGAATAATTTTGTGCAAGCACCTGGTGGTGAGTTTACAGTGTCGCCTAGGAATTCCCCTGGTGAAGTGCTTCTTAGTTTGGAATTAGGTCCAGAAATAAATCCCTATTTGGCTCATCTTGCTAGAATGTACAATGGTTATGCAGGTGGATTTGAAGTGCAAGTGGTCCTAGCTGGAAATGCGTTTACAGCAGGGAAGATTATCTTTGCAGCTATACCCCCTAATTTTCCTATTGACAATCTGAGCGCGGCACAGATCACAATGTGCCCGCATGTGATTGTGGATGTCAGGCAGTTGGAACCAGTCAATCTCCCGATGCCTGATGTCCGCAACAATTTCTTTCATTATAATCAAAGTTCTGAGTCAAGATTACGTTTGATTGCAATGTTGTATACACCTCTTAGGGCAAATAATTCTGGAGATGATGTTTTCACTGTGTCTTGTAGGGTGTTAACTAGGCCCAGCCCTGATTTCTCATTCAATTTTCTTGTCCCACCCACTGTGGAATCAAAGACAAAACCTTTTACCCTCCCCATTTTAACCATCTCTGAAATGTCCAATTCCAGGTTTCCAGTTCCAATTGACTCTCTGCACACCAGCCCAACTGAGAATATAGTTGTCCAGTGCCAAAATGGGCGCGTCACTCTTGACGGTGAGTTAATGGGCACCACCCAACTCTTACCGAGCCAAATATGTGCTTTCAGGGGCACACTCACTGGATCAACAAGCAGGGCCAGTGACCAAACTGACACACCAACCCCCAGGCAATTCGACCGTCGTTGGCACATACAATTGGATAATCTAAATGGAACTCCCTACGACCCTGCAGAGGACATACCAGCTCCTTTGGGCACACCAGACTTCCGGGGCAAGGTCTTTGGCGTGGCCAGCCAGAGAAACCCCGACAGAGCAACAAGGGCACATGAAGCAAAAGTGGACACAACATCTGACCGCTTCGCCCCAAAATTGGGCTCCTTAGAAATAACCACTGAATCTGGTGACTTTGAAGCAAACCAGCCAACAAAATTCACCCCAGTTGGCATCGGAGTTGACAATGAGGCAGAATTTCAGCAATGGTCCTTACCCAACTATTCTGGTCAGATTACTCACAATATGAACTTAGCCCCAGCTGTCGCCCCCAATTTTCCTGGTGAACAGCTACTTTTCTTCCGATCACAGCTGCCATCCTCTGGTGGGTGGTCCAACGGGGTTCTAGACTGCCTGCTCCCCCAGGAATGGGTTCAACACTTTTACCAAGAATCAGCCCCCGCCCAAACGCAGGTGGCCCTGGTTAGGTATGTCAACCCTGACACTGGCAGAGTGCTATTTGAGGCCAAGCTACACAAATTGGGTTTTATGACTATAGCAAAGAATGGTGACTCCCCAATAACTGTCCCTCCAAATGGATATTTTAGATTTGAATCTTGGGTTAACCCCTTTTACACACTTGCCCCCATGGGAACTGGAAACGGGCGTAGAAGGATTCAATAATGGCTGGAGCTTTTATAGCAGGATTGGCTGGTGACATGCTCACAAACACTGTGGGGTCTTTGGTTAATGCAGGGGCCAATGCTATTAATCAAAAAGTTGATTTTGAAAATAATAAATATTTGCAAAATGCTTCTTTTAATCATGACAAGGAGATGTTAAGTGCACAAATTGAGGCAACAAAGAGGCTGCAGGCTGACATGATTGCAATCAAACAAGGGGTCTTGACCGCTGGCGGCTTTTCCCCCACTGATGCAGCACGTGGGGCAATTAATGCCCCAATGACAAAAGTTTTAGATTGGAGTGGAACAAGGTACTGGGCACCAAACGCCGCCTCCACAACTTCAATGTCGGGTGGCTTCACAAGCCAAGTTGTGCACAGAACCACACCAAATTCCAAAACGAGCCAGGCCCCCAAATTCACACCCAGCAGTGGGTCTTCAGTGAGATCAAGCTCAACCCAACTTACCAACTTGAGCTCACACTCATCCGGGTCGTCCCGATCTAGCGGGTCTACGGTTGTCAGCTCGCTGCCGTCCTCCAGTAGGACTAGGGACTGGGTCAACCAACAAAATCTCAATTTGGAACCATACATGCCTGGATCTCTCAGGACAGCTTTTGTCACTCCACCATCTAGTACAGCCTCTAGTTCAGGCACAGTCTCAACCGTGCCCAAAAATGTTTTGGACTCCTGGACATCTGCGTTTAACACGCGCAGACAGCCGCTGTTTGCACACCTTCGTAGAAGGGGGGAGTCAAATGTTTAGTGAAAAGATTATTCCTAAATTTGATTTAGAATC
```
