## Supplemental material tarball for "VADR: validation and annotation of virus sequence submissions to GenBank": nc.r200.fa.153

```
>LC209481.1 Norovirus Hu/GII/JP/2010/GII.P16_GII.2/Ehime-43 RNA, complete genome
GTGAATGAAGATGGCGTCTAACGACGCTAACGTTGCCGTTGCTTGCAACAACAACAACGACAAGGAAAAATCTTCAGGTGAAGGCTTATTCACAAATGTGTCTTCCACCTTAAAGAAAGCCCTCGGGGCCCGGCCCAAACAGTCTGTCCCGAGGGACAACTCACAAAAGCCCCCAAGACCACCAACTCCCGAGTTGGTTAAGAGGATACCCCCTCCCCCACCTAATGGTGAAGAAGAAGAACCAGTCATTAGGTATGAGGTTAAGGGTGGGATCTCTGGCCTGCCCGAGCTCACAACAGTCCCCCAACCGGATGTGGCCAACACGGCATTCAGTGTCCCACCGCTGAGCTTGAGAGAAAACAGGGAGGCCAAGGAGCCGCTGACAGGGGCAATATTAGAGATGTGGGATGGAGAGATATACCACTATGGCCTGTACGTGGAGAAAGGCTTAGTGTTGGGTGTGCACAAACCACCTGCAGCTATAAGCATGGCAAAAGTGGAGCTGACGCCGTTGTCATTGTACTGGCGTGTGGTCTACACCCCCCAATACCTCATCTCCCCTGAAACTCTCAGGAGGCTCAACGGAGAGGCATTCCCTTACACCGCCTTTGACAACAACTGCTATGCCTTTTGCTGCTGGGTGTTAGACCTCAATGACTCATGGCTTAACAGGAGGATGGTGCAAAGAACAACAGGCTTCTTCAGACCTTACCAAGAGTGGAACAGAAAACCCCTGCCTACTATGGATGACTCCAAAATCAAGAAGGTGGCAAACATATTCCTGTGTTCATTGTCCACGTTGTTCACCAGACCTATAAAAGACCTCATAGGAAAAATTAAACCATTAAACATCTTGAACATCCTGGCAACGTGTGACTGGACATTCGCCGGAATAGTGGAGTCTCTGATATTACTTGCTGAGCTCTTTGGAGTTTTCTGGACACCCCCAGATGTGTCTGCTATGATCGCTCCCTTACTTGAAGACTACGAGTTGCAAGGGCCAGAAGACCTCGCCGTTGAGCTCGTACCTGTGGTAATGGGAGGGATTGGTTTGGTGTTGGGATTCACCAAAGAGAAAATTGGCAAAATGTTGTCCTCAGCAGCATCAACGCTCAGGGCTTGTAAAGATCTTGGTGCCTATGGCTTAGAGATACTCAAATTAGTCATGAAGTGGTTCTTCCCAAAGAAAGAAGAGGCCAATGAGCTAGCCATGGTGAGAGCTATAGAGGATGCTGTACTGGATCTTGAGGCAATAGAAAATAATCACATGACAACTCTGTTGAAAGACAAAGACAGCCTAGCAACCTACATGAAAACACTAGACATGGAAGAGGAGAAAGCCAGAAGATTGTCCACAAAATCTGCATCCCCTGACATAGTTGGGACGATCAACGCCCTGCTGGCTCGAATAGCAGCGGCAAGGTCACTAGTCCACAGGGCCAAGGAGGAGTTATCTAGCAGGATAAGACCAGTAGTTGTTATGATATCTGGCAAACCAGGGATAGGAAAAACTCATTTGGCCAGGGAGGTGGCAAGAAAGGTGGCATCCACTCTCACAGGGGATCAAAGAGTCGGACTCATACCGAGAAACGGCGTGGACCATTGGGATGCATACAAAGGTGAGAGAGTCGTGCTGTGGGACGACTATGGCATGAGCAACCCCATTCATGATGCTTTGCGCATACAAGAATTGGCTGATACGTGTCCCCTCACCTTAAATTGCGACAGAATTGAAAATAAGGGAAAAGTTTTTGACAGTGAAGTCATAATAATTACAACAAACCTTGCCAATCCAGCTCCACTTGATTATGTCAACTTTGAGGCCTGTTCCAGGAGAATTGATTTCCTGGTGTACGCCGAGGCACCAGACGTAGAAAAGGCAAAACGAGACTTTCCTGGACAACCAGATATGTGGAAGGACGCATTCAAGTCGGACTTTTCACATATCAAGTTGCAACTTGCACCTCAGGGCGGCTTTGACAAGAATGGCAACACCCCACATGGGAAAGGAGTGATGAAGACCCTCACCACCGGTTCCCTGATTGCCCGTGCATCAGGCTTACTGCATGAGAGGATGGATGAATTTGAACTCCAAGGCCCCACAGTCATCACCTTCAATTTCGACCGGAACAGAATCACCGCATTCAGACAATTGGCTGCAGAAAACAAGTATGGGTTGGTGGACACCATGAGAGTTGGCAATCAATTAAAAGGGGTGAAAACCATGGAAGAACTCAAACAAGCAATCAAGAATGTGATCATCAAGAGGTGCCGGATCATCTACGGTGGCTCCACGTATGACCTCGAATCTGATGGCAAGGGCAAAGTTTTGGTGGAAAAGGTCAAGAACACCTCTGTACAGACCAACAACGAATTGGCCGGAGCCCTGCATCACCTCAAACATGCCCGAATCAGGTACTATGTCAAATGTGTGCAAGAAGCAGTTTACTCTATCATACAAATTGCCGGCGCTGCGTTTGTCACCACACGCATTGCACGCCGCATGAACATACAAGAGCTTTGGTCGAAGCCACCATTAGACCAAAATGAATCAGAGGCTAAGGAAGAGGTCCCCAAGTCAGAAGATGACGAGTTCATCATATCTTCTAAGGACATCAAGGAGGAAGGAAAGAAGGGCAAAAACAAAACTGGCCGTGGCAAGAAACACACTGCATTCTCTAGCAAGGGCTTGAGCGATGAGGAGTATGACGAGTACAAGAGGATAAGAGAAGAGAGAAATGGGAAGTACTCTATAGAGGAGTATCTTCAAGACAGAGACAGGTACTATGAGGAACTCGCCATCGCCAAGGCCACGGAAGAAGACTTCTGTGAGGAGGAGGAGGTCAAAATCCGTCAGAGGATCTTCCGTCCCACCAGGAAACAAAGGAAGGAAGAGAGGACCACACTAGGACTAGTAACTGGTTCAGAAATCAGAAAAAGGAACCCTGATGACTTCAAACCTAAAGGGAAACTGTGGGCCGATGACAACAGAAGTGTTGACTACAATGAGAAACTGGACTTTGAGGCCCCCCCAAGTATATGGTCTAGGATTGTGAATTTTGGTTCTGGTTGGGGCTTCTGGGTATCACCAAGCCTGTTCATAACATCAACTCATGTAATCCCTGCAGGCATAACAGAGGCATTTGGAGTCTCCATCAAACAAATCCAGGTCCACAAATCAGGTGAATTTTGCCGGTTCAGATTCCCAAAACCAATTAGACCAGATGTGACAGGAATGATCTTGGAAGAAGGTGCGCCTGAGGGCACCGTGGCAACCGTGCTCATCAAACGCCCTACCGGAGAGCTCATGCCCCTTGCAGCCAGAATGGGGACACACGCAACCATGAAAATTCAAGGCCGCATGGTTGGCGGACAGATGGGTATGTTGCTCACTGGTTCAAATGCTAAAGGAATGGATTTGGGAACAACTCCTGGTGATTGTGGCTGTCCCTACATCTACAAAAGGGGCAATGACTATATAGTCATTGGTGTGCACACAGCAGCAGCCCGTGGTGGAAACACCGTCATCTGTGCCACACAGGGAAGTGAGGGTGAGGCAACTCTTGAGGGTGGAGATGACAAAGGAACATATTGTGGGGCACCCATTCTAGGCCCCGGGGGGGCACCAAAATTGAGCACCAAAACCAAATTTTGGAGGTCATCGAACACGCCTCTTCCACCAGGGACATATGAGCCTGCCTACCTCGGTGGCCGCGACCCGCGTGTTAAGGGTGGGCCCTCCTTGCAGCAGGTAATGAGAGACCAGTTGAAACCATTCACTGAACCCAGGGGTAAACCTCCAAGACCAAGTGTGTTGGAAGCAGCCAAACAAACCATCATCAATGTCCTCGAACAAACCCTGGACCCTCCACAAAAATGGACGTACGCACAGGCGTGTGCTTCACTTGACAAAACCACCTCCAGCGGGCATCCCCACCACGTCCGAAAGAATGAATTCTGGAATGGTGAGACCTTCACTGGTAAATTGGCAGACCAAGCATCAAAAGCAAACCTGATGTTTGAGGAAGGTAAACACATGACACCAGTGTATACAGCAGCCCTTAAGGACGAGCTGGTCAAGACTGACAAAGTCTATGGAAAGATCAAGAAGAGACTGCTCTGGGGCTCTGACTTGTCCACCATGATCCGGTGCGCCAGGTCCTTTGGTGGGCTCATGGATGAGATGAAGGCACACTGCATATCACTCCCAGTTCGAGTTGGCATGAACATGAATGAAGATGGTCCAATAATATTTGAGAGGCACTCCAGATACAAGTACCACTATGATGCAGACTACTCCCGCTGGGATTCAACACAACAGAGGGCAGTACTAGCAGCAGCCTTGGAAATCATGGTCAGGTTCTCTGCAGAGCCACAATTGGCACAGATAGTCGCTGAGGATCTGCTGGCCCCCAGTGTGGTAGATGTAGGAGACTTTAAAATTTCAATAAATGAAGGGCTCCCCTCTGGTGTACCATGCACTTCTCAATGGAATTCCATCGCACACTGGCTGCTAACCCTCTGTGCCTTGTCTGAAGTCACCAAACTGTCCCCTGACATTGTACAGGCAAATTCCATGTTCTCATTTTACGGTGATGACGAGATTGTCAGCACCGATATAAAATTGGACCCTGAAAAGTTGACCACCAAATTGAAGGAGTACGGCCTGAAACCAACCCGCCCAGACAAAACTGAGGGGCCCCTGATCATCAGTGAAGATTTGAACGGACTCACTTTTCTCCGGAGGACGGTGACTCGTGACCCAGCTGGCTGGTTTGGAAAATTGGACCAAAGTTCAATATTGAGGCAGATGTACTGGACTAGAGGACCAAATCATGAAGACCCCAATGAGACAATGATACCCCACTCTCAAAGACCCATACAGCTCATGGCACTGCTTGGTGAGGCTTCCCTTCACGGACCCTCTTTCTACAGCAAAATCAGTAAATTGGTCATAACTGAACTCAAAGAAGGTGGGATGGACTTTTACGTGCCAAGGCAGGAACCCATGTTCAGGTGGATGAGGTTTTCTGACTTGAGCACGTGGGAGGGCGATCGCAATCTGGCTCCCAATTTTGTGAATGAAGATGGCGTCGAATGACGCCGCTCCATCTACTGATGGTGCAGCCGGCCTCGTGCCAGAAAGTAACAATGAGGTCATGGCTCTTGAACCCGTGGCTGGTGCCGCCTTGGCAGCCCCGGTCACCGGTCAAACAAATATTATAGACCCTTGGATTAGAGCAAATTTTGTCCAGGCCCCCAATGGCGAATTTACAGTCTCTCCCCGTAATGCCCCTGGTGAAGTGCTATTAAATCTAGAGTTGGGTCCAGAATTAAATCCTTATCTGGCACATTTAGCAAGAATGTACAACGGGTATGCCGGTGGGATGGAGGTGCAGGTCATGTTGGCTGGGAACGCGTTCACAGCCGGCAAGTTGGTCTTCGCCGCCGTGCCACCTCACTTCCCGGTTGAAAACCTTAGCCCACAGCAAATTACCATGTTCCCTCATGTGATTATAGATGTAAGGACCTTGGAACCTGTTTTATTACCACTCCCTGATGTTAGGAATAATTTCTTTCACTATAATCAGAAAGATGATCCCAAAATGAGAATTGTGGCTATGCTTTACACCCCCCTTAGGTCTAATGGTTCAGGTGATGATGTGTTCACAGTTTCCTGCAGGGTGTTGACTAGACCCTCCCCTGATTTTGACTTCACATATCTGGTGCCACCAACAGTGGAATCTAAAACAAAACCATTCACCCTCCCAATCCTCACACTTGGGGAACTTTCCAACTCTAGGTTCCCAGTGTCCATAGACCAGATGTACACCAGCCCTAATGAAGTTATATCAGTGCAGTGTCAAAATGGTAGGTGCACATTGGACGGGGAGCTTCAAGGGACAACACAACTCCAAGTCAGTGGCATTTGTGCTTTCAAGGGGGAAGTGACCGCCCATTTGCACGACAATGATCACCTATACAATGTCACCATCACAAACTTGAATGGGTCCCCTTTTGACCCCTCCGAGGACGTTCCTGCCCCTCTGGGCGTGCCTGATTTCCAGGGAAGGGTCTTTGGTATCATCTCCCAAAGAGACAAACACAATGGCCCTGGGCAAAATGAACCAGCAAACAGGGGACACGACGCTGTGGTCCCTACTTACACAGCACAGTACACTCCAAAATTGGGTCAGGTTCAAATTGGCACATGGCAGACCGACGATCTTACAGTCAACCAACCAGTCAAATTCACCCCAGTTGGACTCAATGACACTGAACATTTTAATCAATGGGTGGTCCCCAGATACGCTGGTGCCCTAAACCTCAATACAAACCTTGCCCCTTCTGTTGCCCCAGTATTTCCAGGGGAGCGCCTACTTTTCTTCAGATCATACGTTCCCCTCAAGGGTGGTTATGGAAATCCAGCCATTGATTGCCTATTACCACAAGAGTGGGTGCAACACTTCTATCAGGAGGCTGCCCCATCAATGAGTGAGGTGGCCCTTGTCAGATACATTAACCCGGATACTGGTCGGGCGCTGTTTGAGGCCAAGCTCCACAGAGCTGGTTTCATGACAGTCTCGAGCAACACCAGTGCCCCGGTGGTTGTGCCTGCCAATGGGTACTTCAGATTTGACTCTTGGGTTAATCAATTCTATTCTCTCGCCCCCATGGGAACTGGAAATGGGCGTAGAAGGGTTCAATAATGGCTGGAGCTTTTGTAGCTGGTCTTGCAGGGGACGTGCTCAGCAATGGGCTCAGTTCATTAATTAATGCAGGTGCTAATGCAATAAATCAGAGGGCAGAATTTGATTTTAATCAGAAATTACAGCAAAATTCTTTCAATCATGATAAGGAGATGTTGCAGGCCCAGATCCAGGCAACTAAGCAGCTGCAGGCAGACATGATGGCTATAAAACAGGGGGTCCTGATCGCTGGCGGCTTTTCCCCTGCTGATGCAGCCAGAGGTGCTGTGAATGCGCCCATGACACAGGCGCTGGATTGGAACGGCACAAGGTATTGGGCACCAGGTTCTATGAGGACCACATCTTATTCTGGAAAATTTACATCAACCGCCCCAGTGAGGCAGGCCGACTTCCAGCACACCCAAAGCCGGCCTTCGAGTGGTTCTTCTGTGTCCTCCTTTGCCACTCAGTCTTCAAGGCCAACTCTGACCACAACCACTGGGTCCTCACATGGCACAGCCTCATCAGATTCAACTCGCAACACAAGCCTCTCCCAATCAACGATCTCTAGAGCTACATCTAGGACTAGTGAGTGGGTTAGAGACCAAAATAGAAATTTGGAACCCTACATGCATGGTGCCTTACAGACGGCCTTTGTCACCCCACCTTCCAGCAGGGCGTCTGACGGGACAGTCTCAACCGTCCCAAAAGGTGTTTTGGACTCCTGGACACCTGCGTTCAACACCCGCAGGCAGCCGCTCTTCGCACACCTCCGTAAGAGGGGGGAGTCACATGCCTAGTGAAAAGGTGAAAATTTGTTTAGAATAAATTGATTCTACCTTTT
```
