## Supplemental material tarball for "VADR: validation and annotation of virus sequence submissions to GenBank": nc.r200.fa.155

```
>DQ223042.1 Murine norovirus 3 polyprotein, capsid protein, and small basic protein genes, complete cds
GTGAAATGAGGATGGCAACGCCATCTTCTGCGTCCTCTGTGCGCAACACAGAGAAACGCAAAAACAAAAAGGCTTCATCTAAGGCTAGCGTCTCCTTTGGAGCACCTAGCCTCCTCTCTTCGGAGAGTGAAGATGAAGTTAACTACATGACCCCTCCTGAGCAGGAAGCTCAGCCCGGCACCCTTGCGGCCCTCCACGCCGACGGGCCGCACGCCGGGCTCCCCGTGACGCGAAGTGATGCACGCGTGCTGATCTTCAATGAGTGGGAGGAGAGGAAGAAGTCCGAGCCGTGGCTACGGCTGGACATGTCTGATAAGGCCATCTTCCGCCGCTTCCCCCATCTGCGGCCCAAGGAAGATAAGCCTGACGCGCCCTCCCATGCGGAGGACGCTATGGATGCAAGGGAGCCCGTGATTGGGTCTATCCTTGAGCAGGATGACCACAAGTTCTACCACTACTCTGTCTACATCGGCAACGGCCAGGTGATGGGTGTCAACAATCCTGGCGCCGCCGTCTGCCAGGCTGTGATTGATGTGGAGAAACTCCACCTGTGGTGGAGACCAGTCTGGGAGCCCCGCCAACCTCTCGACCCGGCTGAGTTGAGGAAGTGCGTTGGCATGACTGTCCCTTACGTGGCAACTACTGTTAACTGCTACCAGGTTTGCTGCTGGATTGTTGGGATCAAGGACACTTGGCTGAAGAGGGCGAAGATTTCCAGAGACTCGCCCTTCTACAGCCCTGTTCAGGACTGGAACATTGATCCCCAGGAACCCTTCATCCCCTCCAAGCTTAGGATGGTCTCTGATGGTATCCTGGTGGCCCTTTCAACGGTGATTGGTCGGCCGATCAAGAACCTGCTGGCATCTGTGAAGCCGCTCAACATCCTCAACATCGTGTTGAGCTGTGATTGGACTTTCTCGGGGATAGTCAACGCCCTGATTCTCCTTGCTGAGCTCTTTGACATCTTTTGGACCCCCCCTGATGTCACCAACTGGATGATCTCCATTTTTGGGGAGTGGCAGGCCGAAGGGCCCTTCGACCTTGCTCTGGATGTTGTGCCCACCCTCCTCGGCGGGATTGGTATGGCCTTCGGTCTGACATCTGAGACCATTGGGCGCAAGCTTGCCTCCACCAACTCGGCCCTCAAGGCCGCCCAGGAGATGGGCAAGTTTGCGATTGAGGTTTTCAAACAAATCATGGCATGGATCTGGCCCTCTGAGGACCCGGTGCCCGCTCTGCTTTCCAACATGGAGCAGGCTGTCATCAAGAACGAGTGCCAGCTTGAGAACCAACTCACGACCATGTTGCGGGACCGCAACGCTGGAGCTGAGTTCTTGAAGGCACTCGACGAAGAAGAGCAAGAGGTCCGGAAAATTGCAGCCAAGTGTGGAAACTCTGCCACCACGGGCACAACCAACGCCCTGTTGGCCAGGATTAGCATGGCTCGCGCAGCCTTTGAGAAGGCTCGCGCTGAGCAGACTTCCCGGGTTCGCCCCGTAGTGATTATGGTCTCTGGCAGGCCCGGGATCGGGAAAACTTGCTTTTGCCAGAACCTAGCAAAGAGAATTGCTGCCTCCCTCGGGGATGAGACCTCAGTCGGCATCATACCGCGCGCCGACGTGGACCACTGGGATGCCTACAAGGGCGCCAGGGTGGTCCTCTGGGATGATTTTGGCATGGACAACGTGGTGAAGGATGCACTGCGGCTGCAGATGCTTGCTGACACATGCCCCGTCACGCTCAACTGTGACAGGATTGAGAACAAGGGAAAGATGTTTGATTCTCAAGTTATCATCATCACCACAAACCAGCAGACCCCAGTGCCCTTGGATTATGTCAACCTTGAGGCGGTCTGCCGCCGCATAGACTTCCTGGTCTATGCCGAGAGCCCCGTGGTCGACGCCGCCCGAGCCAGGTCACCGGGCGACGTGGCCGCTGTCAAGGCCGCTATGAGGCCAGACTACAGCCATATCAATTTCATCTTGGCACCGCAGGGTGGCTTTGACCGGCAGGGCAACACCCCCTACGGCAAGGGCGTCACTAAGATCATCGGCGCCACCGCGCTCTGTGCAAGGGCGGTCGCTCTTGTCCATGAGCGTCATGATGATTTTGGCCTCCAGAACAAAGTCTATGACTTTGATGCTGGCAAGGTTACCGCCTTCAAGACCATGGCGGCTGATGCCGGCATCCCCTGGTACAAGATGGCAGCGATTGGCTACAAGGCCATGGGCTGCACCTGCGTGGAGGAAGCCATGAACCTACTCAAGGACTATGAGGTGGCCCCGTGCCAGGTGATCTACAACGGAGCCACCTACAATGTCAGCTGCATCAAGGGGGCGCCCATGGCTGAGAAAGTCAAGGAGCCTGAGCTGCCCAAAACCCTAGTCAATTGTGTCAGGAGGATCAAGGAGGCCCGCCTCCGCTGCTATTGCAGGATGGCCACAGATGTCATCACCTCCATCCTGCAGGCGGCTGGGACAGCCTTCTCTATCTACCACCAGATTGAAAAGAAAACCAGACCCTCTTTCTACTGGGACCATGGCTACACCTACCGTGATGGCCCGGGTGCCTTTGACCTCTTTGAGGACGACAATGATGGATGGTACCATTCTGAGAGCAAGAAGGGTAAGAACAAGAAGGGCCGAGGGCGGCCCGGTGTCTTCAAATCCCGTGGGCTCACGGATGAGGAGTACGATGAGTTCAAGAAGCGCCGCGAGTCCAAGGGCGGCAAGTACTCCATTGATGATTACCTCGCTGACCGCGAGAGGGAAGAGGAACTCCAGGAGCGTGATGAGGAGGAGGCCATCTTCGGGGATGGCTTTGGCCTGAAGGCCACACGCCGCTCCCGCAAAGCAGAGAGGGCCAGGCTTGGCCTAGTCTCGGGTGGTGACATCCGCGCCCGCAAGCCAATTGACTGGAATGTGGTTGGCCCCTCCTGGGCTGATGATGACCGCCAAGTTGACTACGGTGAGAAGATCAGCTTCGAGGCCCCAGTCTCCATCTGGTCCCGCGTCGTACAGTTCGGCACGGGATGGGGCTTTTGGGTTAGCGGCCATGTGTTCATCACCGCTAAACATGTGGCGCCACCCAAGGGCACCGAGGTGTTCGGGCGCAAGCCCGAGGAATTCACCGTCACCTCCAGTGGGGACTTCCTGAAATACCACTTCACCAGTGCCGTCAGGCCTGACATCCCTGCCATGGTTCTTGAGAATGGCTGCCAGGAGGGCGTTGTTGCCTCGGTCCTCGTTAAGAGGGCCTCTGGTGAGATGCTCGCCCTGGCGGTCAGGATGGGCTCGCAGGCAGCCATCAAGATCGGCAACGCTGTGGTGCACGGACAGACTGGCATGCTTCTGACTGGTTCCAATGCCAAAGCCCAAGACCTCGGGACCATTCCGGGCGATTGTGGTTGCCCCTATGTCTACAAGAAAGGAAACACCTGGGTTGTGATTGGGGTGCACGTGGCGGCCACTAGATCGGGCAACACCGTGATCGCCGCCACTCATGGGGAGCCCACCCTTGAGGCTCTGGAGTTCCAGGGACCTCCCATGCTTCCTCGCCCCTCCGGCACCTATGCAGGTCTCCCCATTGCCGACTACGGTGATGCCCCTCCCCTGAGTACTAAGACCATGTTCTGGCGCACCTCGCCAGAGAAGCTCCCTCCCGGGGCTTGGGAGCCAGCTTACCTGGGCTCCAAGGATGAGAGAGTGGACGGCCCCTCCCTGCAACAGGTCATGCGGGACCAGCTCAAGCCCTACTCAGAGCCGCGTGGCTTACTCCCCCCCCAGGAGATTTTGGATGCGGTTTGTGATGCCATCGAGAACCGCCTTGAGAACACCCTTGAACCGCAGAAGCCCTGGACATTTAAGAAGGCCTGCGAGAGTCTGGATAAGAACACCAGCAGTGGGTATCCTTACCATAAGCAAAAGAGCAGGGACTGGACAGGGACTGCCTTCATTGGTGAGCTCGGTGATCAAGCCACCCATGCCAACAACATGTATGAGATGGGTAAGTCCATGCGGCCCGTTTACACGGCTGCCCTCAAGGATGAGTTGGTTAAACCAGACAAGATCTACAAGAAGATAAAGAAAAGGCTTCTGTGGGGCTCTGACCTTGGCACCATGATTCGCGCTGCTCGCGCTTTTGGCCCCTTCTGTGATGCTTTGAAGGAGACTTGTGTTCTCAACCCTGTCAGAGTGGGCATGTCAATGAACGAGGATGGGCCCTTCATCTTCGCGAGACACGCCAACTTCAGGTACCACATGGATGCAGACTACACCAGATGGGACTCCACTCAGCAGAGGGCCATCTTGAAGCGCGCTGGTGACATCATGGTGCGCCTCTCCCCCGAGCCAGAACTGGCCCGGGTGGTAATGGATGACCTCCTGGCCCCCTCGCTGCTGGACGTTGGCGACTACAAGATCGTCGTCGAAGAAGGACTTCCGTCTGGTTGCCCCTGCACCACACAGCTGAATAGTTTGGCCCACTGGATTTTGACCCTCTGCGCAATGGTTGAAGTGACCCGAGTTGACCCTGACATTGTGATGCAAGAGTCTGAATTTTCTTTCTATGGTGATGACGAGGTGGTCTCGACCAACCTCGAATTGGACATGACCAAGTACACCATGGCTCTGAAACGGTACGGTCTCCTCCCGACTCGTGCGGACAAGGAGGAGGGGCCCCTGGAGCGTCGTCAGACGCTGCAGGGCATCTCCTTCCTACGCCGCGCGATAGTCGGTGACCAGTTTGGCTGGTACGGTCGCCTCGATCGTGCTAGCATTGACCGCCAGCTTCTCTGGACTAAAGGACCCAACCATCAGAACCCCTTTGAGACTCTTCCCGGACACGCCCAGAGACCCTCCCAATTGATGGCCCTGCTCGGTGAGGCTGCCATGCATGGTGAAAAGTATTACAGGACTGTTGCTTCCCGGGTCTCCAAGGAAGCAGCCCAGAGTGGGATAGAGATGGTGGTCCCACGCCACCGGTCTGTTCTGCGCTGGGTGCGCTTTGGAACAATGGATGCTGAGACCCCGCAGGAACGCTCAGCAGTCTTTGTGAATGAGGATGAGTGATGGCGCAGCGCCAAAAGCCAACGGCTCTGAAGCCAGCGGCCAGGATCTTGTTCCTACCGCCGTTGAACAGGCCGTCCCCATTCAGCCCGTGGCTGGCGCGGCTCTTGCCGCCCCCGCCGCCGGGCAAATTAACCAAATTGACCCCTGGATCTTCCAAAATTTTGTCCAATGCCCCCTTGGTGAGTTTTCCATTTCACCTCGAAACACCCCAGGTGAAATACTGTTTGATTTGGCCCTCGGACCGGGGCTCAACCCCTACCTCGCCCACCTCTCAGCCATGTACACCGGCTGGGTTGGGAACATGGAGGTTCAGCTGGTCCTCGCCGGCAATGCCTTTACTGCTGGCAAGGTGGTTGTTGCCCTTGTACCACCCTATTTTCCCAAAGGGTCACTCACCACTGCTCAGATCACATGCTTCCCACATGTCATGTGTGATGTGCGCACCCTGGAGCCCATTCAACTCCCTCTTCTTGACGTGCGTCGAGTTCTTTGGCATGCTACCCAGGATCAGGAGGAATCTATGCGCCTGGTTTGCATGTTGTACACGCCACTCCGCACAAACAGCCCGGGTGATGAGTCTTTTGTGGTCTCTGGCCGCCTTCTTTCTAAGCCGGCGGCTGATTTCAACTTTGTATACCTGACCCCCCCCATCGAGAGGACCATCTACCGAATGGTCGACCTGCCCGTGTTGCAGCCGCGGCTGTGCACGCACGCTCGTTGGCCAGCCCCGGTCTATGGCCTCTTGGTTGACCCGTCCCTCCCGTCCAACCCCCAATGGCAGAATGGAAGAGTGCACGTTGATGGAACCCTTCTTGGCACAACACCTGTCTCTGGTTCCTGGGTTTCCTGCTTTGCAGCAGAAGCCGCCTACGAGTTCCAGTCTGGGACTGGTCAGGTGGCGACCTTCACCATGATTGAGCAGGACGGGTCTGCCTACGTCCCTGGTGACAGGGCGGCCCCCCTTGGCTACCCCGATTACTCCGGGCAACTGGAGATTGAGGTGCAGACTGAGACCACCAAAGCAGGTGACAAGCTGAAAGTGACCACCTTTGAGATGATCCTTGGTCCCACTACCAACGTGGACCAGGCTCCCTACCAGGGTAGAGCGTATGCGAGCTTAACGGCTGTAGCCTCACTCGACCTGGTAGACGGGAGGGTTAGGGCAGTCCCCCGCTCTATCTACTCCTTCCAGGACGTGCTCCCAGAGTACAATGATGGTCTTTTGGTTCCCCTTGCCCCACCCCTGGGTCCCTTCCTTCCCGGTGAGGTCTTGTTGAGGTTCCGAACCTACATGCGCCAGCTTGACACCGCTGACGCTGCGGCGCAGCCGATTGACTGTGCCTTGCCCCAGGAGTTTATCTCCTGGTTCGCAAGCAACAGCTTCACGGTCCAGTCGGACGCGCTCCTGGTTAGGTACCGGAACACCTTGACCGGCCAGCTCCTGTTCGAGGCTAAGCTCTATAGTGAAGGCTACATTGCTGTGTCTTATTCAGGATCTGGCCCCCTCACCTTTCCTACCGACGGCTTCTTCGAGGTCGTTAGTTGGGTCCCCCGCCTCTTTCAATTGGCCTCTGTGGGAAGCTTGGCAACAGGCCGAACACTCAAACAATAATGGCTGGTGCTCTTTTCGGAGCGATTGGAGGTGGCCTGATGGGCATAATTGGCAATTCCATCTCAACAGTTCAGAACCTTCAGGCAAATAAACAATTGGCTGCACAACAATTTGGCTATAATTCCTCTTTGCTTGCAACGCAAATTCAGGCCCAGAAGGATCTCACACTGATGGGGCAGCAATTCAACCAGCAGCTCCAAGCCAACTCTTTCAAGCACGACCTTGAGATGCTTGGCGCCCAGGTGCAAGCCCAGGCGCAGGCTCAGGAGAACGCCATCAACATCAAATCGGCGCAGCTCCAGGCCGCAGGCTTCTCAAAGTCCGACGCCATTCGCCTGGCCTCAGGGCAGCAACCGACGAGGGCCGTCGACTGGTCGGGGACGCGGTACTACACCGCTAACCAGCCGGTTACGGGCTTCTCAGGTGGTTTTACCCCAAGTTACACTGCAGGTAGGCAAATGGCAGTCCGCCCTGTGGACACATCCCCTCTGCCGGTCTCGGGTGGGCGCATGCCGTCCCTTCGTGGAGGTTCCTGGTCTCCGCGTGATTACACGCCGCAGACTCAAGGCACCTACACGAACGGTCGGTTTGTGTCCTTCCCAAAGATCGGGAGTAGCAGGGCATAGGTTGGAAGAGAAATCTTTCTGTGAAAATGATTTCTGCTTACTGCTCTTTTCTTTTAGTAGTATTTAGATGCATTTT
```
