## Supplemental material tarball for "VADR: validation and annotation of virus sequence submissions to GenBank": nc.r200.fa.159

```
>AB933728.1 Norovirus Hu/GII.4/Akita5/2009/JP genomic RNA, complete genome
ATGAAGATGGCGTCTAACGACGCTTTCGCTGCCGCTGCTGCTAACAGCAACAACGACACCGCAAAATCTTCAAGTGACAGAATGTTTTCTAACATGGCTGTCACTTTTAAACGAGCCCTTGGGGCGCGGCACAAACAGCCTCCCCCGAAGGAAATACCACAAAGACCCCCACGACCACCCACCCCAGAACTGGTCAAAAAGATCCCTCCTCCCCCACCCAACGGGGAGGATGAACCAGTGGTTTCTTACAGCGCCAAAGATGGCGTTTCCGGTTTGCCTGAGCTCACCACTGTCCGGCAGCCGGAAGAGACCAACACGGCGTTCAGCGTTCCCCCACTCAACCAGAGGGAGAACAGGGACGCCAAGGAGCCACTAACCGGAACGATCCTGGAAATGTGGGACGGGGAGATCTACCATTACGGTCTGTATGTGGAACGAGGCCTTGTACTCGGTGTGCACAAACCACCAGCTGCCGTCAGCCTCGCCAGGATTGAATTGGCTCCACTCTCCCTGTACTGGAGACCAGTGTACACACCACAGTATCTCATCTCTCCAGACACTCTTAAGAAACTGCACGGAGAGTCGTTCCCCTACACAGCCTTTGATAACAACTGCTATGCCTTCTGTTGTTGGGTCCTGGACCTAAACGACTCGTGGTTGTGCAGGAGAATGATCCAGAGGACAACTGGTTTCTTCAGACCTTACCAAGACTGGAACAGGAAACCCCTCCCCACCATGGATGACTCCAAGCTGAAGAAGGTAGCCGACGTATTCTTGTGCGCGCTATCTTCGCTGTTCACTAGGCCCATCAAAGATATAATAGGAAAAGTGAAACCGCTTAACATCCTTAACATCTTGGCCTCATGTGATTGGACTTTTGCAGGCATAGTGGAATCTTTGATCCTCTTGGCAGAGCTCTTTGGAGTTTTCTGGACACCCCCAGATGTGTCTGCGTTGATCGCCCCCTTACTAGGTGATTACGAACTGCAGGGTCCTGAGGACCTTGCGGTGGAACTCGTTCCAGTGGTGATGGGGGGGATAGGTTTGGTGCTGGGATTCACCAAAGAGAAGGTCGGGAAAATGTTGTCATCTGCTGCAACCACCTTAAGAGCTTGCAAAGACCTTGGTGCATACGGACTGGAAATCCTAAAATTGGTTATGAAGTGGTTCTTCCCAAAGAAAGAGGAAACAAATGAGCTGGCTATGGTGAGAGCCATCGAGGATGCGGTGCTGGATCTCGAGGCAATCGAGAACAACCACATGACCACCCTCCTCAAAGACAAAGACAGCTTGGCAACCTACATGAGAACCCTCGACGTCGAGGAGGAGAAGGCCAGGAAGCTCTCAACCAAGTCTGCTTCACCTGACATCGTGGGCACAATCAACGCTCTCCTGGCGAGAATCGCCGCTGCACGTTCCCTGGTGCATCGGGCGAAAGAGGAACTCTCCAGCAGGCCAAGGCCTGTCGTTGTCATGATATCAGGCAAACCAGGGATAGGGAAAACTCACCTTGCCAGGGCACTGGCCAAGAAGATCGCAGCTTCGCTCACAGGAGACCAGCGTGTAGGCCTCATCCCCCGTAACGGTGTTGATCACTGGGATGCGTATAAGGGGGAAAGAGTCGTCCTATGGGACGATTATGGAATGAGCAATCCCATCCACGACGCCCTCAGGCTACAGGAACTTGCTGACACCTGCCCCCTCACGCTAAACTGTGACAGAATTGAGAACAAAGGAAAGGTCTTTGACAGTGATGCCATAATCATCACCACTAATCTGGCCAACCCAGCTCCATTGGACTATGTCAACTTTGAAGCATGCTCGAGGCGCATCGACTTCCTCGTGTACGCAGAAGCCCCTGAGGTCGAGAAGGCAAAGCGTGATTTCCCAGGTCAACCTGACATGTGGAAGAACGCATTCAGCCCTGACTTCTCGCATATAAAATTGACGCTGGCCCCGCAAGGTGGCTTCGACAAGAACGGAAACACCCCGCACGGGAAAGGCGTCATGAAAACCCTCACCACTGGTTCCCTCATCGCCCGAGCAACAGGGCTACTCCATGAGAGGTTAGATGAGTATGAGCTGCAGGGCCCAGCCCCCACCACCTTCAACTTTGACCGCAACAAGGTGCTTGCATTCAGACAGCTTGCTGCCGAAAACAAGTACGGGTTGTTGGACACAATGAGAGTTGGAAAACAGCTCAAGGATGTCAAGACTATGCCAGAGCTCAAACAAGCACTCAAGAACGTTGCAATCAAGAGTTGTCAGATAGTGTATGGTGGCTGCACTTATAGGCTTGAGTCTGACGGCAAGGGTGAAGTGAAAATTGACAAAGTTCAGAACGCCACTGTACAGACCAACAATGAGCTTGACGGCGCCCTACACCACCTTAGGTGTGCCAGAATCAGGTATTATGTCAAGTGTGTCCAGGAGGCCCTGTATTCTATCATCCAAATTGCTGGGGCTGCATTTGTGACCTCGCGCATTGTCAAGCGCATGAACATACAAGACCTCTGGTCCAAGCCACAGGTGGAGGACACAGAGGAGACCACTAGCAAGGATGGGTGCCCAAAACCCAAGGATGATGACGAGTTCATTGTCTCATCCGATGACCTCAAAACCGAGGGCAAAAAGGGGAAGAACAAGTCTGGCCGTGGTAAGAAGCACACGGCATTCTCAAGTAAAGGTCTCAGTGATGAGGAGTATGATGAGTACAAAAGAATCAGAGAAGAGAGGAACGGCAAGTACTCCATAGAGGAATACCTTCAGGACAGAGACAAGTACTATGAGGAGGTGGCCATCGCCAGGGCAACCGAAGAGGACTTCTGTGAGGAAGAAGAGGCCAAGATCCGGCAAAGGATTTTCAGGCCAACAAGGAAACAACGCAAAGAGGAGAGGGCCTCCCTCGGCTTGGTCACAGGCTCTGAAATCAGGAAGAGGAACCCAGACGACTTCAAGCCCAAAGGAAAACTGTGGGCTGATGACGACAGGAGTGTCGACTACAATGAGAGACTCGACTTTGAAGCCCCACCAAGCGTCTGGTCGAGGATAGTCAACTTTGGTTCAGGTTGGGGCTTTTGGGTTTCCCCCAGTTTGTTCATAACATCAACTCATGTCATACCCAAGGGCGCACAGGAGTTCTTTGGTGTCCCCATCAAACAAATTCAAATACACAAATCGGGTGAATTCTGTCGCTTGAGGTTTCCAAAACCAATCAGAACTGACGTGACAGGCATGATCTTAGAGGAAGGTGCACCCGAGGGGACCGTGGCCTCACTACTCATCAAGAGGCCAACTGGAGAACTCATGCCCTTGGCAGCCAGAATGGGAACCCATGCAACCATGAAGATCCAAGGGCGCACTGTCGGAGGTCAGATGGGCATGCTCCTAACAGGATCTAATGCCAAGAGCATGGACCTGGGCACCACACCAGGTGACTGTGGCTGCCCCTACATCTACAAGAGGGGGAATGACTATGTAGTCATTGGAGTCCACACAGCTGCCGCCCGTGGAGGAAACACTGTCATATGTGCCACCCAGGGGGGCGAAGGAGAAGCCACACTTGAGGGCGGTGACAACAAGGGGACCTACTGCGGTGCACCAATCTTAGGTCCAGGAAGTGCACCGAAGCTCAGCACCAAGACTAAATTCTGGAGGTCATCCACGGCACCACTTCCACCTGGTACCTATGAGCCAGCCTACCTCGGCGGCAAGGACCCCAGAGTTAAGGGTGGCCCTTCATTACAACAAGTTATGAGGGACCAGCTGAAACCATTCACTGAACCCAGGGGAAAACCACCAAAACCAAGTGTGTTAGAAGCTGCCAAGAAAACCATCATTAATGTCCTTGAACAAACAATTGACCCACCTGAAAAGTGGACATTTGCGCAGGCATGTGCATCCCTTGACAAGACCACTTCCAGCGGTCACCCCCACCACTTGCGGAAAAATGACTGCTGGAACGGGGAGTCCTTTACAGGCAAGTTGGCAGACCAGGCTTCCAAGGCCAACCTGATGTACGAGGAGGGAAAGAACATGACCCCAGTCTACACGGGTGCGCTTAAGGACGAGCTGGTCAAGACTGACAAGATTTATGGCAAGATCAAAAAGAGGCTTCTCTGGGGTTCGGACCTGGCGACCATGATCCGGTGCGCTCGAGCATTCGGGGGCCTGATGGAGGAACTCAAGGCACATTGTGTCACACTACCTGTCAGAGTGGGTATGAATATGAATGAGGATGGTCCTATCATCTTTGAGAGACACTCCAGATATAAATACCATTATGATGCTGATTACTCCCGGTGGGATTCAACTCAACAAAGAGCCGTGTTGGCAGCGGCCTTGGAAATCATGGTCAAATTCTCCCCAGAGCCGCATCTGGCCCAAAAGGTTGCAGAAGACCTTCTTTCTCCCAGCGTGATGGACGTGGGTGATTTCAAAATATCAATCAATGAGGGTCTCCCCTCCGGGGTGCCCTGCACCTCTCAGTGGAACTCCATTGCCCACTGGCTCCTCACTCTGTGTGCACTCTCTGAGGTTACAAACCTGTCCCCTGACATCATCCAGGCCAACTCACTCTTCTCTTTCTACGGTGATGATGAAATTGTGAGCACAGACATAAAATTGGACCCGGAAAAGCTAACAGCAAAACTCAAGGAATACGGGTTGAAACCGACCCGTCCTGACAAGACTGAGGGACCCCTCGTCATCACTGAAGACCTGAACGGCCTAACCTTCCTGCGGAGGACCGTGACCCGCGATCCAGCAGGCTGGTTTGGAAAGTTGGAACAGAGTTCAATACTCAGACAAATGTACTGGACTAGGGGCCCCAACCATGAAGACCCATCTGAAACAATGATACCACACTCCCAAAGGCCCATACAATTGATGTCTCTGCTGGGTGAGGCTGCACTCCACGGTCCAGCATTCTACAGCAAAATCAGCAAACTGGTCATTGCAGAGTTGAAGGAAGGTGGCATGGATTTTTACGTGCCAAGACAAGAGCCAATGTTCAGATGGATGAGATTCTCAGATCTGAGCACGTGGGAGGGCGATCGCAATCTGGCTCCCAGTTTTGTGAATGAAGATGGCGTCTAACGACGCCAACCCATCTGATGGGTCCGCAGCCAACCTCGTCCCAGAGGTCAACAATGAGGTTATGGCTTTGGAGCCCGTTGTTGGTGCCGCTATCGCGGCACCCGTAGCGGGCCAACAAAATGTAATTGACCCCTGGATTAGGAACAATTTTGTACAAGCCCCTGGTGGAGAGTTCACAGTGTCCCCTAGAAACGCTCCAGGTGAAATACTATGGAGCGCGCCCTTAGGCCCTGATCTGAACCCATACCTTTCCCACCTGGCCAGAATGTACAATGGTTATGCAGGTGGCTTTGAAGTGCAGGTAATCCTTGCGGGGAACGCGTTCACCGCAGGTAAAATCATATTTGCAGCAATCCCACCAAATTTTCCAACTGAAGGCTTGAGCCCCAGTCAGGTCACTATGTTCCCCCATATAGTAGTAGATGTTAGGCAATTGGAACCTGTATTGATCCCCTTACCTGATGTTAGGAACAATTTCTACCACTACAATCAAACAAAAGAGTCCACCATCAAATTGGTAGCAATGCTGTACACACCACTTAGGGCTAATAATGCTGGGGATGATGTCTTCACAGTCTCTTGTCGAGTCCTCACGAGACCATCCCCCGATTTTGATTTCATATTTCTGGTGCCACCCTCAGTTGAATCAAGAACCAAACCATTCACCGTCCCAATTTTAACTGTTGAGGAAATGACCAATTCAAGATTCCCCATACCTTTGGAAAGATTGTTCACGGGTCCTAGCAGTGCCTTTGTCGTCCAGCCACAAAATGGCAGGTGCACGACTGATGGCGTGCTCTTAGGCACCACCCAACTGTCCCCCGTCAACATCTGCACCTTCAGAGGGGACGTCACCCGAGTTTCAACCACTCATGTTTATGAAATGAATTTGGCTTCTCAAAATTGGAATAATTATGACCCAACAGAAGAAGTCCCAGCCCCTCTGGGAACTCCAGATTTTGTGGGAAAGATCCAAGGCGTGCTCACCCAAACCACAAGGACAGACGGTTCGACCCGCGCCCACAAAGCAACGGTGAGCACTGGGGCTGCCGACTTCACTCCAAAACTGGGCAGCATCCGGTTCGAAACCACCACGAACCGTGATCTTGAAACTCACCAAAACACAAAGTTCACCCCAGTCGGTGTCATCCAGGATGGTGACAACCACCAAAATGAACCCCAACAATGGAGACTCCCAGGTTACGCAGGTAGGGATGCTCACAACGTGCACCTAGCCCCTGCCGTAGCCCCCACTTTCCCGGGTGAGCAACTCCTTTTCTTCAGATCCACCATGCCCGGATGCAGTGGGTATCCCAACATGAATTTGGATTGTCTACTCCCCCAAGAATGGGTGCAGCACTTCTACCAAGAGGCAGCCCCAGCACAATCTGATGTGGCTCTGTTGAGATTCGTGAATCCAGACACGGGTAGAGTTCTGTTTGAGTGCAAGCTTCACAAATCAGGCTATCTCACAGTGGCCCACACCGGCCCGTATGATTTGGTCATCCCCCCCAATGGCTACTTCAGATTTGATTCGTGGGTCAACCAGTTCTACACTCTTGCCCCCATGGGAAATGGAACGGGGCGTAGACGTGCATTATAATGGCTGGAGCTGCCGTTGCTGGATTGGCATCTGATGTCCTTAGCTCTGGACTTGGTTCTCTAATCAATGCTGGGGCTGGGGTCATTAACCAAAAAGTTGATTTTGAACACAACAGACAATTGCAACAAGCTTCCTTTGCTTTCAGCAACAATCAACAACAGGCTTCCTTTCAACATGACAAAGAGATGCTCCAAGCACAAATTGAGGCCACCAAAAAGTTACAGCAGGGTATGATGAAAATCAAACAGGCAATGCTCCTAGAGGGTGGGTTCTCTGCAACAGATGCGGCCCGTGGGGCAATCAACGCCCCCATGACAAAGGCTTTGGACTGGAGCGGAACAAGGTACTGGGCTCCTGATGCTAGAACTACAACATACAATGCAGGCCGCTTTGCCACCCCTCTACCTTCGGGGGCATCGCCAGGAAGAGCTAACCCCAGGGCTACTGCCCCCGCTCGGGGCTCCCCCAGCACTCCTTCTAATGCTTCTACTGCTACTTCTGTCTATTCAAATCAAACTGTTTCAACGAGACTTGGTTCTACAGCTGGTTCTGGCACCAGTGTCTCGAGTCTCCCGTCAACTGCAAGGACTAGGAGTTGGGTTGAGGACCAAAACAGGAGTTTGTCATCTTTCTCCAGTAGGTCCTCTAGCCAGGGCACAGTCTCAACCGTGCCCAAAGGAGTTTTGGACTCCTGGACTGGCGCTTTCAACACGCGCAGGCAGCCTCTCTTCGCTTACATTCGTACGCGAGGGGAGTCACGGGTGTAA
```
