## Supplemental material tarball for "VADR: validation and annotation of virus sequence submissions to GenBank": nc.r200.fa.161

```
>U07611.2 Hawaii calicivirus nonstructural polyprotein and capsid protein genes, complete cds; and unknown gene
GTGAATGAAGATGGCGTCTAACGACGCTTCCGCTGCCGCTGCTGCTAACAGCAACAACGACACCGTAAAATCTTCAAGTGACGGAGTACTCTCTAGTATGGCTGTCACCTTTAAACGGGCCCTCGGGGCGCGGCCTAAGCAGCCGCCCCCGAGGGAAATACCACAAAGACCCCCACGACCACCCACTCCAGAGTTGATCAAAAAGGTCCCCCCTCCCCCGCCCAATGGGGAGGATGAACCAGTGGTCTCCTATAGCGTCAAAGATGGCGTTTCCGGGCTGCCTGACCTCTCCACCGTCAGACAGCCACCTGAGAACAACACGGCGTTTAGCGTTCCTCCACTCAACCAGAGGGAGAACAGGGATGCCAAGGAGCCACTGACTGGAACAATCCTGGAAATGTGGGATGGGGAGATTTACCATTATGGCTTGTATGTGGAACAAGGCCTGGTGCTTGGCGTGCACAAACCGCCAGCGGCCATCAGCCTCGCTAAAGTTGAATTAACACCACTCTCTTTATACTGGAGACCTGTGTACACCCCCCAGTATCTCATCTCCCCAGACACTCTTAGGAGGCTCCATGGGGAATCGTTCCCTTACACAGCTTTTGACAACAACTGCTATGCCTTCTGTTGCTGGGTTTTAGACCTGAATGACTCATGGTTGAGTAGAAGAATGATACATAGGACAACTGGCTTCTTCAGACCTTACCAAGATTGGAATAGAAAGCCCCTTCCCACCATGGATGACTCCAAACTGAAGAAGGTGGCCAATATTTTCCTGTGTGCTTTGTCTTCACTATTCACTAGACCCATCAAAGACATAATAGGGAAGCTAAGACCCCTTAACATCCTCAATATTTTAGCATCATGTGATTGGACTTTTGCAGGCATAGTGGAATCCCTGATCCTCTTGGCAGAGCTCTTTGGAGTTTTCTGGACACCCCCAGATGTGTCTGCGATGATCGCCCCCTTACTGGGTGACTACGAGCTGCAGGGGCCTGAGGACCTCGCGGTAGAACTAGTGCCAGTAGTAATGGGAGGGATAGGTTTGGTGTTAGGATTCACCAAAGAAAAGATTGGAAAGATGCTGTCATCCGCTGCGTCCACATTGAGAGCTTGTAAAGACCTTGGTGCGTACGGGCTGGAGATCTTAAAATTAGTCATGAAATGGTTCTTCCCGAAGAAAGAGGAGGCGAGCGAATTGGCCATGGTGAGGTCCATCGAGGACGCGGTGTTGGACCTCGAAGCAATTGAGAACAACCATATGACCGCTTTACTTAAAGATAAGGACAGCCTGGCGGCTTACATGAGAACTCTCGACCTTGAGGAAGAGAAAGCCAGAAAGCTCTCAACCAAATCTGCTTCACCCGACATCGTGGGCACAATCAACGCTCTCTTGGCGAGGATCGCAGCCGCTCGCTCCCTCGTGCATCGGGCAAAGGAAGAGCTCTCCAGTAGGCCGAGACCCGTTGTTGTGATGATATCGGGAAAACCAGGGATAGGGAAGACCCATCTTGCCAGAGAACTGGCCAAAAAGATCGCAGCTACTCTCACAGGGGATCAGAGAGTGGGTCTCATTCCACGCAATGGCGTTGACCACTGGGACGCATACAAGGGGGAGAGGGTCGTCCTTTGGGATGACTACGGGATGAGCAACCCCATCCATGATGCTCTCAGAATACAGGAGCTTGCTGACACTTGCCCCCTAACATTAAACTGTGATAGAATTGAAAACAAAGGGAAAGTTTTTGACAGTGATGCCATAATCATCACCACCAACTTGGCCAACCCTGCACCACTAGACTATGTCAATTTTGAGGCATGCTCGAGGCGCATTGATTTCCTCGTGTATGCCGACGCCCCTGATGTCGAAAAGGCGAAGCGCGACTTCCCAGGCCAACCTGACATGTGGAAAAATGCTTTTAGTCCTGACTTCTCACACATAAAATTGATGCTAGCCCCACAGGGTGGTTTTGATAAGAACGGCAACACCCCACATGGGAAGGGCGTCATGAAAACCCTCACCGTTGGTTCCCTCATCGCCCGTGCATCAGGACTCCTCCATGAGAGACTGGATGAGTACGAACTACAGGGCCCAGCTCTCACAACCTACAACTTTGACCGAAACAAAGTGCTTGCTTTCAGGCAGCTTGCTGCTGAAAACAAGTACGGTTTAATGGACACAATGAGAGTCGGAGGGCAGCTCAAGGGTGTCAGAACCATGTCAGAGCTCAAACAAGCACTCAAAAACATCTCAGTTAAAAGGTGCCAGATAGTGTACAGTGGTTGCACTTACACACTTGAATCTGATGGTAAGGGCAGTGTGAGGGTTGACAGAGTTCAGAACACCACTGTGCAGACCAACAACGAGTTAGCCGGCGCCCTGCACCATCTCAGGTGCGCCAGGATTAGGTACTATGTCAAGTGTGTTCAAGAGGCCCTGTATTCCATCATCCAAATTGCAGGGGCTGCGTTTGTCACCACGCGCATTGCCAAACGCATGAACATACAGGACCTTTGGTCCAAGCCACAGCTGGAGGACACAGGAGAAGCTGTCAGCAAAGAAGGGTGCCCAAAACCCAAGGATGATGAGGAGTTCGTTGTTTCATCTGACGACATCAAGGTCGAGGGCAAGAAAGGGAAAAACAAGACTGGTCGCGGCAAGAAACACACAGCCTTCTCTAGTAAAGGTCTCAGTGATGAGGAGTACGACGAGTACAAAAGAATCAGGGAGGAAAGAAACGGCAAGTACTCTATAGAAGAGTATCTCCAGGACAGAGACAAGTATTACGAGGAGGTTGCCATTGCTAGGGCGACTGAGGAGGACTTCTGTGAAGAAGAAGAAGCCAAAATTCGACAGAGGATCTTCAGACCAACAAGGAAACAACGTAAAGAGGAGAGGGCTTCTCTCGGTCTAGTCACAGGCTCTGAGATTAGGAAGAGAAACCCAGATGACTTCAAACCCAAGGGAAAACTGTGGGCCGATGACGACAGAAGTGTTGATTACAATGAGAAGCTCAGTTTTGAAGCCCCACCAAGCATCTGGTCAAGAATAGTCAACTTTGGTTCGGGCTGGGGCTTTTGGGTCTCTCCTAGTCTGTTCATAACATCAACTCATGTTATTCCCCAGGGCACACAGGAGTTCTTTGGAGTGTCTATCAAACAAATCCAAATACACAAATCAGGTGAGTTTTGCCGCTTGAGGTTCCCAAAGCCAATCAGGACTGACGTGACAGGTATGATCTTAGAGGAAGGTGCCCCCGAAGGGACCGTGGCCACACTGCTCATCAAAAGACCAACTGGTGAGCTCATGCCTTTAGCAGCCAGGATGGGAACTCACGCAACCATGAAGATCCAAGGTCGCACTGTTGGGGGCCAAATGGGTATGCTCCTAACAGGATCCAATGCTAAAAGTATGGACCTGGGCACTACACCCGGTGACTGTGGTTGTCCCTACATCTATAAGAGAGGGAATGACTATGTGGTCATCGGGGTTCACACAGCTGCTGCCCGTGGGGGGAACACTGTCATATGTGCCACCCAGGGTAATGAAGGTGAGGCCATACTTGAGGGCGGAGATGACAAAGGCACCTACTGTGGTGCCCCAATCCTGGGTCCAGGAAGTGCCCCAAAGCTCAGCACCAAGACCAAATTTTGGAGGTCATCCACAACGCCACTCCCGCCTGGCACCTACGAACCAGCCTACCTCGGTGGCAAGGACCCCAGAGTCAAGAGTGGCCCCTCATTACAACAAGTCATGAGAGACCAGTTGAAACCATTCACAGAACCAAGAGGTAAACAACCAAAACCAAGTGTGTTGGAGGCTGCCAAGAAAACCATCATCAATGTTCTTGAACAAACAATAGACCCGCCTCAAAAATGGTCATTTGCGCAAGCTTGTGCGTCTCTTGACAAGACCACCTCCAGTGGCCACCCACACCACATACGGAAGAATGACTGCTGGAATGGGGACTCTTTCACAGGCAAGTTGGCAGATCAGGCCTCGAAGGCCAACTTGATGTTTGAGGAGGGGAAGAACATGACCCCAGTCTACACAGGTGCCCTCAAGGATGAGTTAGTCAAAACTGACAAGATATATGGTAAGATCAAGAAGAGGTTACTCTGGGGCTCGGACCTGGCAACCATGATCCGGTGTGCACGAGCGTTCGGAGGTCTGATGGACGAACTTAAAGCCCACTGTGTCACACTCCCTGTCAGAGTTGGTATGAACATGAATGAGGATGGCCCCATTATCTTTGAGAAACACTCCAGGTATAAATATCATTATGATGCAGATTATTCTCGATGGGACTCAACACAGCAGAGAGCCGTACTAGCTGCAGCCCTAGAGATCATGGTCAAATTCTCCCCAGAGCCACACTTGGCCCAGGTAGTTGCAGAAGACCTTCTTTCCCCCAGTGTGATGGATGTGGGTGACTTCAAGATATCAATCAACGAGGGTCTTCCCTCTGGGGTGCCCTGCACCTCGCAATGGAACTCCATCACCCACTGGCTCCTCACTCTTTGTGCACTCTCTGAAGTCACGGACCTGTCCCCTGACATCATTCAAGCCAATTCCTTATTCTCTTTCTATGGTGATGATGAAATTGTGAGTACAGACATAAAATTGGACCCAGAAAAACTGACAGCAAAACTGAAAGAGTATGGGCTGAAGCCAACCCGCCCTGACAAGACTGAGGGACCTCTGATCATTTCTGAGGATCTGGATGGTTTAACCTTTCTGCGGAGAACTGTAACCCGTGATCCAGCTGGTTGGTTTGGTAAATTAGAACAGAGCTCAATACTTAGGCAGATGTACTGGACTAGGGGCCCCAACCATGAGGATCCATCTGAAACAATGATACCACATTCCCAAAGGCCCATACAGTTGATGTCTCTGCTAGGTGAAGCTGCATTGCACGGTCCAGCATTCTACAGCAAAATCAGTAAACTAGTCATTGCAGAGTTGAAGGAAGGTGGCATGGACTTTTACGTGCCCAGGCAAGAGCCGATGTTCAGATGGATGAGATTCTCAGACCTGAGCACGTGGGAGGGCGATCGCAATCTGGCTCCCAGTTTTGTGAATGAAGATGGCGTCGAATGACGCCGCCCCATCTAATGATGGTGCAGCCGGTCTCGTACCAGAGGTCAACAACGAGACGATGGCCCTCGAACCGGTGGCTGGGGCTTCTATAGCCGCCCCTCTAACCGGTCAAAATAATGTGATAGACCCCTGGATTAGAATGAACTTTGTCCAAGCCCCAAATGGAGAATTCACAGTGTCTCCCCGCAATTCTCCTGGTGAAATCTTGCTAAATTTGGAATTAGGCCCTGAATTAAATCCATTCTTAGCACACCTTTCAAGAATGTATAATGGTTATGCCGGCGGGGTTGAAGTGCAGGTACTACTCGCTGGGAACGCGTTCACAGCGGGAAAACTGGTGTTTGCAGCAATCCCCCCGCACTTCCCTCTTGAGAATCTGAGTCCTGGACAAATTACAATGTTCCCTCATGTGATTATTGATGTTAGAACATTAGAACCTGTGCTTTTGCCCCTTCCAGATGTTAGAAATAATTTCTTTCATTACAATCAGCAGCCCGAGCCCCGTATGAGACTTGTAGCTATGTTGTATACTCCTCTTAGATCTAATGGTTCTGGTGATGATGTGTTCACAGTTTCTTGCAGGGTTCTCACCCGCCCTTCTCCAGATTTTGATTTTAATTATTTGGTTCCCCCAACTGTGGAGTCTAAAACTAAACCATTCACCCTGCCAATCCTAACTATTGGAGAATTGTCAAATTCTAGATTCCCAGTTCCAATAGATGAATTGTACACCAGCCCCAATGAAGGAGTGATCGTGCAGCCCCAAAATGGCAGATCAACACTTGATGGTGAATTGTTGGGCACCACGCAACTCGTGCCCTCAAACATCTGTGCGCTACGAGGGCGCATTAACGCCCAGGTGCCAGATGATCACCATCAATGGAACCTACAGGTAACAAACACAAATGGGACTCCTTTCGACCCCACCGAAGACGTCCCTGCACCACTGGGCACACCGGATTTCCTGGCGAATATCTATGGAGTCACCAGCCAGAGAAACCCCAACAACACTTGCCGTGCCCATGATGGGGTTTTGGCAACTTGGAGCCCCAAATTTACACCCAAGTTAGGATCTGTGATTTTGGGCACTTGGGAAGAAAGTGATCTTGATCTCAATCAGCCCACAAGGTTCACACCTGTTGGTCTGTTTAACACTGACCACTTTGATCAGTGGGCCTTGCCTAGTTATTCTGGAAGATTAACCCTAAACATGAATTTGGCACCCTCTGTTTCCCCCCTCTTTCCAGGTGAACAGCTACTTTTCTTCAGGTCCCATATACCACTCAAAGGAGGTACCTCTGATGGTGCCATTGATTGTCTACTCCCCCAGGAATGGATTCAGCATTTTTATCAGGAGTCAGCCCCATCGCCCACGGACGTGGCTCTAATTAGATACACCAATCCTGACACAGGCCGCGTTTTGTTTGAAGCTAAACTGCACAGGCAAGGATTCATCACAGTGGCAAACTCTGGTTCTAGGCCTATTGTTGTCCCTCCGAATGGCTATTTTAGGTTTGATTCTTGGGTTAATCAATTCTATTCTCTCGCCCCCATGGGAACTGGGAACGGGCGCAGAAGAGTGCAGTAATGGCTGGAGCTTTTATAGCAGGGCTTGCTGGTGACATAGTCACCAATAGTGTTGGCTCACTTGTGAACGCTGGAGCTAATGCAATAAACCAAAAAGTGGACTTTGAAAACAACAAGCAACTACAGCAGGCTTCTTTCAATCATGACAAAGAGATGCTGCAAGCTCAAATCCAAGCCACCAAACAGCTACAGGCTGACATGATTGCTCTCAGACAAGGGGTGTTGACCGCAGGCGGCTTCTCCCCTACTGATGCAGCAAGAGGGGCAGTCAATGCGCCTATGACGCAGGTCTTGGACTGGAATGGGACTAGGTATTGGGCCCCCGGAGCCACAAAAACCACCGCTTTCTCCGGTGGGTTCACTAGCTCTTCCCATGCCAGGACTGTTGATCTGCCCAAGAAAACAGCAGCTGCACCAGCCACGATGCCTGTTTCTAGACCCAGTTCTTCTGCTTCTACAGCCTCTACTCGCTCAACATTGGTTAGCGGGTCTTCTAACCTTCCTTCTTCAGCTAGGAGTTCTTCTAGTGTCTTTTCCCAATCCACTTCCCCTTCCTCCCGGACTAGTGAGTGGGTGCGTAGTCAAAATAGGGCACTGGAGCCTTACATGAGGGGGGCGCTACAAACAGCTTACGTGACGCCTCCTTCTAGTAGAGCATCTAGTAATGGCACAGTCTCAACCGTGCCGAAAGAAGTTTTGGACTCCTGGACATCTGTGTTTAACACTCACAGACAGCCGCTCTTCGCTCATCTCCGTCGGAGAGGGGAGTCACAAGTTTAGTGAAAAGATGATCTCTTCTTTCTTTGAAAATTTCTGTCTTTT
```
