## Supplemental material tarball for "VADR: validation and annotation of virus sequence submissions to GenBank": nc.r200.fa.162

```
>MG002631.1 Norovirus GII strain Hu/GII.P16_GII.4_Sydney2012/BNE2/2017/AU polyprotein gene, partial cds; and major capsid protein and minor structural protein genes, complete cds
GACGCTACCGTTGCCGTTGCTTGCAACAACAACAACGACAAGGAAAAATCTTCAGGTGAAGGCTTATTCACAAATATGTCTTCCACCTTAAAGAAAGCCCTCGGGGCTAGGCCCAAACAGCCTGCCCCGAGAGACAAATCACAAAAGCCCCCAAGACCACCAACTCCCGAGTTGGTCAAGAGGATACCCCCTCCTCCGCCTAATGGCGAAGAAGGAGAAGAACCAGTCATTAGGTATGAGGTTAAGAGTGGGATCTCTGGCCTGCCCGAGCTCACAACAGTCCCCCAACCGGACGTGGCCAACACAGCATTCAGCGTTCCACCACTGAGCTTGAGAGAAAACAGGGAGGCCAAGGAACCGCTAACAGGGGCAATATTAGAGATGTGGGATGGAGAGATATACCACTACGGTCTGTACGTGGAGAAAGGCTTAGTGTTGGGTGTGCACAAACCACCTGCAGCCATAAGCATGGCAAGAGTGGAGCTGACGCCGTTGTCATTGTACTGGCGTGTGGTGTACACTCCCCAATACCTCATCTCCCCTGAAACTCTCAGGAGGCTCAACGGAGAGGCATTCCCTTACACCGCCTTTGACAACAACTGCTATGCCTTTTGCTGCTGGGTGTTAGACCTCAATGACTCATGGCTTAGCAGGAGGATGGTGCAAAGAACAACGGGCTTCTTCAGACCTTACCAAGAGTGGAATAGAAAACCCCTGCCTACCATAGATGACTCCAAAATTAAAAAGGTAGCAAACATATTCCTATGTTCATTGTCCACATTATTCACCAGACCCATAAAAGACCTCATAGGAAAAATCAAACCATTAAACATATTGAATATCCTGGCAACGTGTGACTGGACGTTTGCCGGAATAGTGGAGTCTCTGATATTACTTGCTGAACTCTTCGGAGTTTTCTGGACACCCCCAGATGTGTCTGCTATGATCGCTCCCTTACTCGGGGACTACGAGTTGCAAGGGCCAGAAGACCTCGCCGTTGAACTCGTGCCTGTGGTAATGGGAGGGATTGGTTTGGTGTTGGGATTCACCAAAGAGAAAATTGGCAAAATGTTGTCCTCAGCAGCATCAACACTCAGGGCTTGCAAAGATCTTGGTGCCTATGGCTTAGAGATACTCAAATTGGTCATGAAGTGGTTCTTCCCGAAGAAAGAGGAGGCCAATGAGCTAGCCATGGTGAGGGCCATAGAGGATGCTGTACTAGATCTTGAGGCAATAGAAAATAACCACATGACAACCCTGTTGAAAGACAAAGACAGCTTAGCAACATACATGAAAACACTGGACATGGAGGAGGAGAAAGCCAGAAGGTTGTCCACAAAATCTGCATCCCCTGACATAGTCGGGACAATCAACGCCCTGCTGGCTCGAATAGCAGCGGCCAGGTCATTAGTCCACAGGGCCAAGGAAGAGCTATCTAGCAGGATGAGACCAGTGGTTGTTATGATATCTGGCAAACCAGGAATAGGAAAAACTCATCTGGCCAGGGAGGTGGCAAGAAAGGTGGCATCCACTCTCACAGGGGACCAAAGAGTCGGACTCATACCAAGAAACGGTGTCGACCATTGGGATGCATACAAAGGTGAGAGAGTCGTGCTGTGGGACGACTATGGCATGAGTAACCCCATTCATGATGCTCTCCGCATACAAGAGTTGGCTGATACGTGTCCCCTTACCTTAAATTGTGACAGAATTGAAAATAAGGGAAAAGTTTTTGACAGTGAAGTCATAATAATTACAACAAACCTCGCCAATCCAGCCCCACTTGATTACGTCAACTTTGAGGCCTGTTCCAGGAGAATTGATTTCCTGGTGTACGCTGAGGCACCAGAAGTAGAAAAGGCAAAACGGGACTTTCCTGGTCAGCCAGATATGTGGAAGGACGCCTTCAAGTCGGACTTTTCACACATCAAGCTACAGCTTGCACCACAGGGCGGCTTTGACAAGAATGGCAACACCCCACATGGGAAAGGAGTGATGAAGACCCTCACCACCGGTTCTCTGATTGCCCGTGCATCAGGCCTACTGCACGAGAGGATGGATGAATTTGAACTCCAGGGTCCCACAATCACCACCTTCAACTTCGACCGGAACAGAATCACAGCATTCAGACAATTGGCTGCAGAAAACAAGTATGGATTGGTGGATACCATGAAAGTTGGCAATCAACTAAAAGGAGTGAAAACCATGGAAGAACTCAAACAAGCAATCAGGAATGTGACCATTAAGAGGTGCCGGATCATCTACGGTGGTTCCACGTATGACCTTGAATCTGATGGCAAGGGCAAAGTTCTGGTGGAAAAGGTCAAGAACACCTCTGTACAGACCAACAACGAGTTGGCCGGGGCCCTGCACCATCTCAAACACGCCCGAATCAGGTACTATGTCAAATGTGTGCAAGAAGCAGTCTATTCCATCATACAAATTGCCGGCGCTGCGTTTGTCACCACGCGCATTGCACGCCGCATGAACATACAAGAACTCTGGTCGAAGCCACAGTTAGATCAAAATGAATCAGAGACTAAGGAAGAGGCCCCCAAGTCAGAAGATGACGAGTTCATCATATCTTCTAAGGACATCAAGGAAGAAGGAAAGAAGGGCAAAAACAAAACTGGCCGTGGCAAGAAACACACTGCATTCTCCAGCAAGGGCTTGAGCGATGAGGAGTATGACGAGTACAAGAGAATAAGAGAAGAGAGAAATGGGAAGTACTCTATAGAGGAGTATCTTCAAGACAGAGACAGGTACTATGAGGAGCTCGCCATTGCCAAAGCCACGGAAGAAGACTTCTGTGAAGAGGAGGAGATCAAAATCCGTCAGAGAATTTTCCGTCCCACCAGGAAACAACGAAAGGAAGAGAGGGCCACATTAGGGCTAGTAACAGGTTCAGAAATCAGAAAAAGAAACCCTGATGACTTCAAACCCAAAGGGAAGCTGTGGGCCGATGATAACAGAAGTGTTGACTACAATGAGAAACTGGACTTTGAGGCTCCTCCAAGCATATGGTCCAGGATTGTGAGCTTTGGTTCTGGCTGGGGCTTCTGGGTATCACCAAGCCTGTTTATAACATCTACTCATGTAATCCCCGCAGGCATAACAGAAGCATTTGGAGTCCCCATCAAACAAATTCAGATCCACAAATCAGGTGAATTTTGCCGATTTAGATTCCCAAAACCAATTAGACCAGATGTGACAGGAATGATCTTGGAAGAAGGTGCGCCTGAGGGCACCGTGGCAACTGTGCTCATCAAACGCCCCACCGGAGAGCTCATGCCTCTTGCAGCTAGAATGGGAACTCACGCAACCATGAAAATTCAAGGCCGCATGGTTGGTGGACAGATGGGTATGTTGCTCACTGGATCAAATGCTAAAGGAATGGATTTAGGAACAACTCCTGGTGACTGTGGCTGTCCTTACATCTATAAAAGGGGCAATGACTATATAGTCATTGGGGTGCACACTGCAGCAGCCCGTGGTGGAAACACCGTCATCTGTGCCACACAGGGAAGTGAGGGTGAGGCAACTCTTGAAGGTGGAGATGACAAAGGAACATACTGTGGGGCACCCATTCTAGGTCCTGGGGGTGCACCAAAATTGAGCACCAAAACCAAATTTTGGAGGTCATCGAACACGCCCCTTCCACCAGGGACATATGAGCCTGCCTACCTCGGTGGCCGTGATCCGCGTGTTAAGGGTGGGCCCTCCTTGCAACAGGTAATGAGAGACCAATTGAAGCCATTCACTGAACCCAGGGGCAAACCTCCAAGACCAAGTGTATTGGAAGCAGCCAAACAAACCATCATCAATGTCCTCGAACAAACCCTGGACCCTCCACAAAAATGGACATATGCACAGGCGTGTGCCTCACTTGACAAAACCACCTCCAGCGGGCATCCCCATCACGTCCGAAAGAATGAATTCTGGAATGGTGAGACCTTCACTAGCAAATTGGCAGACCAAGCATCAAAAGCAAACTTAATGTTTGAGGAAGGGAAACACATGACACCAGTGTATACAGCAGCACTCAAGGACGAGCTAGTCAAGACTGAGAAAATCTATGGAAAGATCAAGAAGAGACTGCTCTGGGGCTCTGACTTGTCCACCATGATCCGGTGCGCTAGGTCATTTGGTGGGCTCATGGACGAGATGAAGGCACACTGCATATCACTCCCAGTCCGAGTCGGCATGAATATGAATGAAGATGGCCCAATAATATTTGAGAAACATTCCAGATACAGATATCACTATGATGCAGACTACTCTCGTTGGGATTCAACACAACAGAGGGCAGTACTAGCAGCAGCCTTGGAAATCATGGTCAGATTCTCTGCAGAACCACAATTGGCACAAATAGTCGCTGAGGACCTGCTAGCCCCCAGTGTAGTAGATGTGGGAGACTTTAAAATAACAATAAATGAAGGGCTCCCCTCTGGTGTGCCATGCACTTCTCAATGGAACTCCATCGCACATTGGCTGCTAACTCTATGTGCTTTGTCTGAAGTCACCAAACTGTCCCCTGACATTATACAGGCAAATTCCATGTTCTCATTTTACGGTGATGACGAGATTGTCAGCACCGACATAAAACTGGACCCTGAACAGCTAACCGCTAAATTGAAGGAGTACGGCCTGAAACCAACCCGCCCAGACAAAACCGAGGGACCCCTGATCATCAGTAAAGATTTGAACGGACTCACTTTCCTCCGGAGGACGGTGACTCGTGACCCAGCTGGCTGGTTTGGGAAACTGGATCAAAGCTCAATTTTGAGGCAGATGTACTGGACTAGAGGACCAAATCATGAAGACCCCAATGAGACAATGATACCCCATTCTCAAAGACCCATACAGCTCATGGCACTGCTTGGCGAAGCCTCTCTTCACGGACCCTCTTTTTACAGTAAAATTAGCAAATTGGTCATAACTGAACTCAAAGAAGGTGGGATGGACTTTTACGTGCCAAGGCAGGAACCCATGTTCAGGTGGATGAGGTTTTCTGACTTGAGCACGTGGGAGGGCGATCGCAATCTGGCTCCCAATTTTGTGAATGAAGATGGCGTCGAGTGACGCCAACCCATCTGATGGGTCCGCAGCCAACCTCGTACCAGAGGTCAACAATGAGGTTATGGCTTTGGAGCCCGTTGTTGGTGCCGCTATCGCGGCACCTGTAGCGGGCCAACAAAATGTAATTGACCCCTGGATTAGAAATAATTTTGTACAGGCCCCTGGTGGAGAGTTTACAGTGTCCCCTAGAAACGCTCCAGGTGAAATACTATGGAGCGCGCCCCTAGGCCCTGACCTGAATCCCTACCTATCCCATTTGGCCAGAATGTACAATGGTTATGCAGGTGGTTTTGAAGTGCAGGTAATCCTCGCGGGGAACGCGTTCACCGCCGGGAAGATTATATTTGCAGCAGTCCCACCAAATTTTCCAACCGAAGGCTTAAGTCCTAGCCAGGTCACTATGTTCCCCCATATAATAGTAGATGTTAGACAATTAGAACCTGTGCTGATTCCCTTACCCGATGTTAGGAATAATTTCTATCACTATAATCAATCAAATGACTCCACTATTAAGTTGATAGCAATGTTATATACACCACTTAGGGCTAACAATGCTGGGGACGATGTCTTCACAGTTTCGTGCCGAGTTCTCACGAGACCATCCCCCGACTTTGATTTCATATTCTTAGTGCCACCCACAGTTGAGTCAAGAACCAAACCATTCTCTGTCCCAGTCTTAACTGTTGAGGAGATGACCAATTCAAGATTTCCCATTCCTTTGGAAAAGTTGTTCACGGGCCCCAGCAGTGCCTTTGTTGTTCAACCACAAAACGGCAGGTGCACAACTGATGGCGTGCTCCTAGGCACCACCCAACTGTCTCCTGTCAACATCTGCACCTTCAGAGGGGACGTCACCCACATCACAGGTAGTCACAACTACACGATGAATTTGGCTTCTCAAAATTGGAACAATTATGACCCAACAGAAGAAATCCCTGCCCCTCTAGGAACTCCAGATTTTGTGGGGAAGATTCAAGGCGTGCTCACCCAAACCACAAGGACAGATGGTTCAACACGCGGCCACAAAGCTACAGTGTACACTGGGAGCGCCGACTTTGCTCCAAAACTGGGTAGAGTTCAATTTGAAACTGACACAAACCATGATTTTGAGGCCAACCAAAACACAAAGTTCACCCCAGTCGGTGTCATCCAAGATGGTGGCACCACCCACCGAAATGAACCCCAACAGTGGGTGCTCCCAAGTTACTCAGGCAGAAACACTCACAATGTACATCTGGCCCCCGCTGTAGCACCCACCTTTCCGGGTGAACAGCTTCTCTTCTTTAGATCCACCATGCCCGGATGCAGCGGGTACCCCAACATGGATTTGGACTGTCTGCTCCCCCAGGAATGGGTACAGTACTTCTACCAAGAGGCAGCCCCAGCACAATCTGATGTGGCTCTGCTAAGATTTGTGAATCCAGACACAGGTAGGGTTTTGTTTGAATGCAAGCTTCACAAGTCAGGCTATGTTACAGTGGCTCACACTGGCCAACATGATTTGGTTATCCCCCCCAATGGTTACTTTAGGTTTGATTCCTGGGTCAACCAGTTCTACACACTTGCCCCCATGGGAAATGGAACGGGGCGTAGACGTGTAGTATAATGGCTGGAGCTTTCTTTGCTGGATTGGCATCTGATGTCCTTGGCTCTGGACTTGGTTCCCTTATCAATGCTGGGGCTGGGGCCATCAATCAAAAAGTTGAGTTTGAAAATAACAGAAAATTGCAACAAGCATCCTTCCAATTTAGCAGCAATCTGCAACAGGCTTCCTTTCAACATGACAAAGAGATGCTCCAAGCACAAATTGAGGCCACCAAAAAGTTACAACAGGAAATGATGAAGGTCAAGCAGGCAATGCTCCTAGAGGGTGGGTTCTCTGAGACAGATGCAGCCCGCGGGGCAATTAACGCCCCCATGACAAAAGCTCTAGACTGGAGCGGGACAAGGTATTGGGCTCCCGATGCTAGGACTACAACACACAATGCAGGCCGCTTTTCCACCCTTCAATCATCGGGGACATTGCCAGGAAGAATTAATCTTAGGGATGCCGTTCCTGCTCGGGGACCCCCCAGTAAATCTTCTAACTCTTCTACTGTCACCTCTGTGTACTCAAATCAAACCACTTCAACGAGACTTGGTTCTACAGCTGGTTCTGGAACCAGTGTTTCGAGCCTCCCGTCGACTGCAAGGACTAGGAGCTGGGTTGAGGACCAAAGTAGGAATTTGTCACCTTTCATGAGGGGGGCCCACAACATATCATTTGTCACCCCACCATCTAGCAGGTCCTCTAGCCAAGGCACAGTCTCAACCGTGCCTAAAGAGATTTTGGACTCCTGGACTGGCGCTTTTAACACGCGCAGGCAGCCTCTCTTCGCTCACATTCGTAGGCGAGGGGAGTCACGGGTGTAATGTGAAAAGACAAAATTGATTACCTTTCTTT
```
