## Supplemental material tarball for "VADR: validation and annotation of virus sequence submissions to GenBank": nc.r200.fa.170

```
>KU561255.1 Norovirus GII.17 strain Hu/GII.P17_GII.17/KR/2015/CAU-283, complete genome
GTGAATGAAGATGGCGTCTAACGACGCTTCCGCTGCCGTTGCTGGCAAAAACAACAACAACGACAAGGAAAAATCTTCAAGTGACAGCTTGTTTGCTAACATGTCTGTCACTTTTAAGAAAGCCCTCGGGGCGCGGTCTAAACAACCGCCCCCGGGAGAAACAAAACAAATACAAAAACCACCAAGGCCACCGACACCGGAATTGGTGAAGAGAATACCTCCACCCCCACCCAATGGCGAGGATGAACCAGGGATAGTGTACAAGGTGGGAGAGGGTGTGTCTGGGCTGCCCGACCTAACAACTGTGGTACAACCTGACGCACAAAACACAGCTTATAGTGTTCCCCCACTTAGCCAGAGAGAAGTCGGCGAAGCTAAAGAACCGCTGCCTGGCTCCATTCTGGAAATGTGGGATGGTGAGATCTACCACTATGGGCTGTATGTTGAGCGGGGGCATGTGCTCGGAGTACACAAACCACCTGCTGCAATAAGCCTTGCCAAAATTGAAATAACACCGCTGTCTCTCTACTGGAGAGTGGTCTACACTCCCCAGTATTTGATAGATCCAGGAACTCTTAAGAACTTGAGTGGAGAGACTTTCCCATACACGGCCTTTGACAACAACTGTTATGCCTTCTGTTGTTGGGTCCTAGACCTCAACGACTCCTGGCTTAGCAGGAGAATGATCCAAAGAACAACTGGATTCTTCAAACCTTATCAGGATTGGAACAGAAAACCCTTACCAACCATGGATGAACCGAAAATCAAGAAGGCCGCGAATGCTGTCCTATGCGCTCTCTCCTCACTCTTCACTAGACCCATTAAGGACATCATTGGAAAGCTTAGACCACTGAACATCCTTAATATACTGGCAACCTGCGATTGGACTTTTGCAGGTATAGTGGAGTCCTTGATCCTTCTTGCTGAACTCTTTGGGGTGTTCTGGACACCCCCAGATGTGTCTGCGATGATTGCTCCCTTACTCGGTGACTACGAGATGCAAGGCCCCGAAGACCTGGCCGTGGAACTTGTGCCCGTGGTGATGGGAGGAATAGGTTTGGTGTTAGGATTCACCAAAGAAAAGATCGGCAAGATGCTTTCATCAGCTGCGACCACACTTAGGGCCTGCAAGGATCTAGGATCTTATGGATTGGAGATACTCAAATTGGTCATGAAGTGGTTCTTCCCCAAGAAGGAGGAGGCTAACGAACTAGCCATGGTGAGGGCCATTGAGGATGCAGTCCTGGATTTGGAGGCAATAGAAAACAATCACATGACCACCCTTCTCAAGGATAAAGACAGCCTGGCCACATACATGAGGACTCTTGACTTGGAAGAAGAGAAAGCAAGGAGACTGTCAACCAAATCGGCGTCACCTGACATCGTGGGTACAATAAACGCATTATTGGCTAGGATAGCAGCCGCCAGGTCACTGGTCCACAAGGCTAAGGAGGAGCTCTCGAGCAGACAGAGACCTGTTGTTGTAATGATATCAGGTAGACCAGGTATAGGAAAGACCCATCTGGCCAGAGAGCTAGCCAAGAAAGTTGCGTCAACACTGTCAGGCGACCAAAGGATTGGACTGGTACCTAGAAATGGCGTCGACCATTGGGACGCCTACAAGGGAGAAAGGGTGGTTCTGTGGGATGATTATGGTATGAGCAACCCTATACAGGACGCACTGAGGCTCCAAGAATTGGCTGACACCTGTCCTCTGACCCTAAATTGTGATAGGATTGAAAACAAAGGAAAAGTGTTCGACAGTGATGCCATAATTATAACAACCAACCTTGCAAACCCAGCACCACTAGACTATGTCAACTTTGAGGCCTGCTCTAGACGCATAGACTTCTTGGTGTATGCAGACGCACCTGACATTGAGAAGGCTAAGCGTGACTTCCCTGGCCAACCAGATATGTGGAAAGACCATTTCAGACCAGACTTCTCACACATTAAACTTCAGCTGGCACCACAGGGAGGTTTTGACAAAAATGGCAACACCCCACATGGCAAAGGTGTAGTGAAGTCCCTGACGATTGGTTCTCTGATCGCCAGGGCCTCCGGCTTGCTCCACGAGAGAATGGATGAATTCGAGCTCCAAGGCTCTGACCTGCCAACCTTCAATTTTGACCGCAACAAAGTCGCCGCCTTCAGACAATTAGCAGCTGAAAACAAATATGGTCTTATGGACACACTGAGGGTCGGCAACCAACTGAAAAGTGTTAAGACCCTGGATGAGCTGAAGCAGGCCATAAAGAACATCAGTATCAAGAAGTGTCAGATAGTGTATAATGGATGCACCTATACCATGGAATCTGATGGGAGGGGCAATGTTGTGGTTGAAAAGGTACAAAACGCAACAGTTCAAACCAACAATGAACTTGTAGGGGCGCTCCACCACCTGAGATCTGCAAGGATAAGATACTATGTTAAATGTTTCCAAGAAGCCATTTACTCTCTACTCCAAATTGCTGGTGCAGCCTTCGTCACCTCACGCATCGTGAGGCGCATGAACATATCAAACCTCTGGTCGAAGCCACCCATCGAGGAGGGTGATGAGCCTGAAGACAGAGGAGGATGCCCCAAGCCCAGGGATGAAGATGACCTCACTATTGACTCTAGAGACATTAAAGTGGAAGGGAAGAAGGGCAAGAACAAGTCTGGCCGGGGCAAGAAACACACAGCCTTCTCTTCCAAGGGCCTCAGTGATGAAGAGTACGATGAGTACAAGAGAATCAGAGAGGAGAGGAATGGCAAATACTCAATAGAGGAATACCTCCAAGATAGGGACAGATACTATGAAGAGCTTGCCATTGCTAAGGCCACTGAGGAGGACTTCTGTGAGGAGGAGGAGATCAAAATCCGCCAGAGAATCTTCCGACCCACCAGGAAGCAGCGGAAAGAGGAAAGGGCCACGCTTGGGCTTGTCACAGGATCGGAAATCAGAAAGAGGAATCCAGATGACTTTAAACCAAAAGGAAAATTGTGGGCTGATGACAACAGGAGCGTGGATTACAATGAGAGGATAGATTTTGAGGCTCCCCCGAGTGTTTGGTCTAGGATAGTCAACTTTGGCACAGGCTGGGGATTCTGGGTTTCTCCAAGTCTCTTTATAACTTCAACACACGTCATACCAAAAGGAATCACTGAGGCCTTTGGAGTGCCCATAAACCAAATCCAAATTCACAAATCTGGAGAATTTTGCCGCTTGCGGTTTCCAAAGCCAATTAGACCAGACGTGAGTGGGATGATCTTGGAAGAGGGCGCCCCTGAAGGCACTGTTGTGTCTATTCTCATCAAAAGGACAACAGGGGAGCTGATGCCTCTTGCAGTCAGAATGGGGACTCATGCCACAATGAAAATCCAAGGTAGAACGGTGGGTGGTCAGATGGGTATGCTTCTCACTGGCTCAAATGCTAAAAGCATGGATCTAGGCACAACGCCAGGTGACTGCGGATGTCCATACATATACAAAAGGGGCAATGACCTTGTGGTCATTGGGGTGCACACTGCAGCAGCTCGTGGAGGCAACACGGTCATATGTGCCACACAGGGAAGTGAAGGTGAAGCCACTCTTGAAGGAGGTGACAACAAGGGTACCTATTGTGGAGCCCCCATTTTGGGACCTGGCAATGCACCAAAATTGAGCACAAAGACAAAATTCTGGAGATCCTCTAACGCACCGCTTCCCCCAGGTACTTATGAACCAGCATACCTTGGTGGGAGAGACCCGCGCGTGAAGGGAGGCCCATCTCTGCAACAAGTTATGAGAGACCAACTTAAACCTTTTACAGAGCCCAGAGGGAAGCCACCAAACCCAAATGTCTTAGAGTCAGCAAAGAAGACTATCATCAATGTTCTGGAACAAACCATTGACCCCCCTCAAAAGTGGTCATATGCCCAAGCTTGTGCATCCCTCGACAAGACAACCTCCAGTGGATACCCGCACCACGTCCGGAAGAATGACTATTGGAGTGGTGAATCCTTCACAGGAAAACTTGCAGATCAGGCTTCAAAAGCAAATCTCATGTATGAGGAAGGCAAGCACATGCAACCAGTTTACACCGCAGCACTCAAAGACGAGCTCGTGAAAACTGACAAAATTTATGGCAAAATCAAGAAAAGACTCCTGTGGGGTTCTGACCTCTCCACAATGATTCGATGCGCCAGAGCATTTGGTGGTCTCATGGATGAATTCAAAGCAAATTGTATTACACTCCCTATCAGAGTTGGTATGAATATGAATGAAGATGGTCCCATAATATTTGAGAAACACTCCAGGTACAGGTACCACTATGATGCTGATTACTCCCGCTGGGACTCCACACAACAGCGGGCAGTGCTGGAAGCGGCACTTGAAATCATGGTGAGGTTTTCTGCTGAGCCACAGCTGGCACAAATAGTGGCAGAGGACCTGCTGTCACCAAGTGTGGTTGATGTGGGCGATTTCAAAATCGCTATCAATGAAGGCCTACCATCTGGCGTGCCTTGCACCTCACAATGGAATTCTATTGCCCACTGGTTACTTACCTTGTGTGCCCTTTCTGAAGTGACAGGATTAGGTCCTGACATCATACAAGCTAACTCCATGTACTCTTTCTATGGTGATGATGAGATTGTGAGCACAGACATAAAATTGGACCCAGAGAAATTGACCGCAAAGCTCAAAGAATATGGCCTTAAACCCACTCGGCCCGACAAAACTGAGGGGCCGTTGGTGATTAGTGAGGACCTGAATGGGTTGACTTTCCTCCGCCGAACAGTCACCCGTGATCCAGCAGGTTGGTTTGGAAAGTTGGACCAAAACTCCATCCTCAGGCAGTTGTACTGGACAAGAGGACCCAACCATGAAGACCCCAGTGAGACCATGATACCACACGCACAAAGACCTGTGCAGCTCATGGCACTACTAGGAGAATCCTCCCTACATGGACCCTCATTTTACAGCAAGGTTAGCAAATTAGTCATATCTGAACTTAAAGAGGGAGGAATGGATTTTTATGTGCCCAGACAAGAGTCAATGTTCAGATGGATGAGGTTCTCAGATCTAAGCACATGGGAGGGCGATCGCAATCTGGCTCCCAGTTTTGTGAATGAAGATGGCGTCGAATGACGCCGCTCCATCTAATGATGGTGCTGCTGGTCTCGTACCAGAGGGCAACAACGAGACCCTTCCCCTAGAACCAGTTGCGGGCGCAGCTATAGCCGCACCCGTCACTGGCCAAAATAACATAATTGACCCCTGGATTAGAACAAATTTTGTGCAAGCACCAAATGGAGAGTTCACAGTGTCACCCAGAAACTCTCCTGGAGAAATTTTATTAAACTTAGAGTTGGGCCCTGATTTGAACCCTTATTTGGCTCATTTGTCAAGGATGTACAATGGGTATGCTGGTGGAGTGGAAGTTCAGGTTCTCCTGGCAGGGAACGCGTTCACTGCCGGAAAGATCCTCTTCGCCGCCGTCCCGCCAAATTTCCCAGTGGAATTCTTAAGCCCAGCCCAGATCACAATGCTCCCACATTTAATAGTAGATGTTAGGACTCTTGAACCAATTATGATCCCACTCCCTGATGTTAGGAATACATTCTTCCATTATAGTAACCAGCCTAACAGCCGCATGAGATTAGTGGCTATGCTCTATACCCCACTCAGATCTAATGGCTCAGGTGATGATGTCTTTACTGTCTCTTGCAGGGTTTTGACTAGGCCTACTCCTGATTTTGAGTTCACTTATTTAGTGCCACCTTCTGTTGAATCTAAAACTAAGCCTTTTTCCTTACCTATTTTAACCCTTTCTGAGCTCACAAATTCGAGGTTCCCAGTCCCCATCGATTCGCTTTTCACCGCCCAGAATAATGTGTTGCAGGTGCAGTGTCAAAATGGCAGGTGTACACTTGATGGTGAGTTACAAGGCACAACCCAGTTGCTCCCATCTGGCATCTGTGCATTCAGAGGACGGGTGACAGCACAAATTAACCAACGTGACAGGTGGCACATGCAACTGCAAAACCTCAATGGTACAACATATGACCCAACTGATGATGTGCCAGCCCCGCTGGGTACACCTGACTTCAAGGGCGTCGTGTTTGGGATGGTAAGCCAAAGAAATGTGGGTAATGATGCGCCTGGCTCAACCAGAGCCCAACAGGCGTGGGTTTCAACCTATAGCCCCCAATTTGTCCCCAAATTAGGTTCTGTCAATCTTAGAATTAGTGATAATGATGATTTCCAATTCCAGCCGACAAAATTCACACCAGTGGGCGTCAATGATGACGATGATGGCCACCCGTTCAGACAATGGGAACTACCAAACTATTCAGGGGAGCTTACCTTGAATATGAATCTTGCCCCCCCAGTTGCTCCAAATTTTCCTGGTGAACAATTGTTATTCTTCAGATCTTTCGTGCCATGCTCAGGAGGTTACAACCAAGGTATTATAGATTGTCTTATTCCCCAAGAATGGATCCAACACTTCTATCAGGAATCAGCACCCTCCCAGTCAGACGTGGCCCTAATCAGGTATGTCAACCCCGATACGGGACGTACACTGTTTGAAGCAAAACTGCACAGATCTGGTTACATTACTGTGGCTCACTCTGGAGACTATCCTCTTGTTGTTCCGGCTAATGGACACTTTAGATTTGATTCTTGGGTAAATCAGTTTTACTCACTCGCCCCAATGGGAACTGGGAATGGGCGAAGGAGGGCTCAGTAATGGCTGGGGCTTTCATTGCAGGATTGGCAGGCGACATGCTCACGTCATCTGTGGGCTCCCTTGTGAACGCAGGGGCAAACGCCATCAACCAAAAGATAGACTTTGAAAACAACAAACAACTCCAGTCTGCTTCCTTTCAGCATGATAAAGAGATGCTCCAAGCGCAGGTGAGGGCAACCAAACAGCTGCAATCTGAAATGATAGCCCTAAAACAGGGGGTTTTGGCCGCAGGCGGCTTTTCCCCCACTGATGCAGCAAGGGGATCCATTGGTGCACCCATGACAAAGGTGCTTGACTGGTCTGGCACTCGATACTGGGCGCCCAATTCCACAAAGACAACTGGCTATTCGGGACAATTCACCTCTTCACCTGTGCATATGTCTAGCCCAAATGCTCCACAATCAAAACCTGCAAAGCCTAGGTCTCTAGCTCCTTCCTCCTCTTCTAGCAGTGTCTATAGTATGTATACTCAATCTACTCATTTAACATCTGGCTCTTCTAGTAATGCTTCTTCTGCCTCCACAAAATTGACAAATTTAAGCTCTGGCTCCTCTCAAAACAGAACAGCAGAGTGGGTAAATCAACAGAGAAGTCTTAGCCCTTTCATGAGTGGCGCACTTAACATCTCACATGTCACGCCACCCTCAAGTAGGGCTTCCAGTTCTGGGACGGTCTCGACCGTGCCCAAGGAAGTTTTGGACTCCTGGACGTCTGCGTTTAACACACACAGACAGCCGCTCTTCGCACACCTCAGAGTGAGGGGGGAGTCACGTGTTTAGTGAAAAGAAATAATTGGCTATAATGTGATTTCTTTCTAATTTTGGCTAATTTGTATCTTTT
```
