## Supplemental material tarball for "VADR: validation and annotation of virus sequence submissions to GenBank": nc.r200.fa.173

```
>AB933769.1 Norovirus Hu/GII.4/Nagano4/2011/JP genomic RNA, complete genome
ATGAAGATGGCGTCTAACGACGCTTCCGCTGCCGCTGTTGCTAACAGCAACAACGACACCGCAAAAGCTTCAAGTGACGGAGTGCTTTCTAGCATGGCTGTCACTTTTAAACGAGCCCTCGGGGCGCGGCCTAAACAGCCTCCCCCGAGGGAAAAACCACAAAGACCCCCACGACCACCTACTCCAGAACTGGTTAAAAATATTCCCCCTCCCCCACCCAACGGAGAGGATGAAATAGTGGTTTCTTATAGTGTCAAAGATGGTGTTTCCGGCTTGCCTGACCTTTCCACCGTCAGGCAACCGGAAGAATCTAACACGGCCTTCAGTGTCCCTCCACTCAATCAGAGGGAGAATAGAGATGCTAAGGAGCCACTTACTGGAACAATTCTGGAGATGTGGGACGGGGAAATCTACCATTATGGCCTGTATGTGGAGCGAGGTCTTGTGCTAGGTGTGCACAAACCACCAGCTGCCATCAGCCTCGCTAAGGTTGAGCTAGCACCACTCTCCTTGTACTGGAGACCTGTGTACACTCCTCAGTACCTCATCTCTCCAGACACTCTCAAGAAATTATCCGGAGAAACGTTCCCCTACACAGCCTTTGACAACAACTGTTATGCTTTTTGTTGCTGGGTCCTGGACCTAAATGACTCGTGGCTGAGCAGGAGAATGATCCAGAGAACAACTGGTTTCTTCAGGCCCTACCAAGACTGGAATAGGAAACCCCTTCCCACTATGGATGACTCCAAAATAAAGAAGGTAGCTAACATATTCCTGTGTGCTCTGTCCTCGCTGTTCACCAGACCCATAAAAGATATAATAGGGAAGATAAGGCCTCTTAACATCCTCAACATCTTAGCCTCATGTGATTGGACTTTTGCAGGCATAGTGGAGTCCCTGATACTCTTGGCAGAACTCTTTGGAATTCTCTGGACACCCCCAGATGTGTCTGCGATGATTGCCCCCTTACTTGGTGACTACGAGCTACAAGGACCTGAGGACCTTGCAGTGGAGCTCGTTCCCGTGGTGATGGGGGGAATTGGTTTGGTGCTAGGATTCACCAAAGAGAAGATTGGGAAAATGTTGTCATCTGCTGCGTCCACCTTGAGAGCTTGTAAAGACCTTGGTGGATATGGGCTAGAGATCCTAAAGTTGGTCATGAAGTGGTTCTTCCCGAAGAAGGAGGAGGCAAATGAGCTAGCTATGGTGAGGTCTATCGAGGATGCAGTCCTGGATCTCGAGGCAATTGAAAACAACCATATGACCACCTTGCTCAAAGACAAAGACAGTCTGGCAACCTATATGAGAACACTTGACCTTGAGGAGGAGAAAGCCAGGAAACTCTCAACCAAGTCTGCCTCACCCGACATCGTGGGCACAATCAACGCCCTCCTGGCGAGAATCGCTGCCGCACGTTCTCTGGTGCATCGAGCGAAGGAGGAGCTCTCCAGCAGACCAAGACCTGTGGTGTTGATGATATCAGGCAGGCCAGGAATAGGGAAGACCCACCTCGCTAGGGAAGTGGCTAGGAGAATCGCAGCCTCTCTTACAGGAGACCAGCGTGTGGGCCTCATCCCACGCAATGGCGTCGATCATTGGGATGCGTACAAGGGGGAGAGGGTCGTCCTGTGGGACGATTATGGAATGAGCAACCCTATTCACGACGCCCTCAGGCTGCAAGAACTCGCTGACACTTGCCCCCTCACCCTAAACTGTGACAGGATTGAAAATAAAGGAAAGGTCTTTGACAGCGATGTCATCATTATCACTACTAATCTGGCCAACCCAGCACCACTGGACTATGTCAACTTTGAAGCGTGCTCGAGGCGCATCGACTTCCTCGTGTATGCAGAAGCCCCTGAAGTCGAGAAGGCGAAGCGTGACTTCCCAGGCCAGCCTGATATGTGGAAGAACGCTTTCAGCTCTGATTTCTCACACATAAAACTAGCACTGGCCCCACAGGGTGGTTTCGACAAGAACGGGAACACCCCACACGGAAAGGGCGTCATGAAGACTCTCACCACTGGCTCCCTTATTGCCCGGGCTTCAGGGCTGCTCCATGAGAGGTTAGATGAATTTGAACTACAGGGCCCAGCTCTCACCACCTTCAATTTCGATCGCAACAAAGTGCTTGCCTTTAGACAGCTTGCTGCTGAAAATAAATATGGATTGATGGACACAATGAGAGTTGGGAAACAGCTCAAGGATGTCAGAACCATGCCAGAACTCAAACAAGCACTCAAGAATGTCTCAATCAAGAAGTGCCAAATAGTGTATAGTGGTTGCACCTACACACTCGAGTCTGATGGCAAGGGCAATGTGAAAGTTGACAGAATCCAAAGCGCCGCCGTGCAGACCAACAATGAGCTGGCTGGTGCCCTGCACCATTTGAGGTGCGCCAGAATCAGATACTACGTCAAGTGTGTCCAGGAGGCCCTGTATTCCATCATTCAAATTGCTGGGGCTGCATTTGTCACCACGCGCATTGCCAAGCGCATGAACATACAAGACCTATGGTCCAAGCCACAAGTGGAAAACACAGAGGAGACTACCAGCAAGGACGGGTGCCCAAAACCTAAGGATGATGAGGAGTTTGTCATTTCATCCGACGACATCAAAACTGAGGGTAAGAAAGGGAAGAACAAGACTGGCCGCGGCAAGAAGCACACAGCATTTTCAAGCAAAGGCCTCAGTGATGAAGAGTACGATGAGTACAAGAGGATTAGAGAAGAAAGGAATGGCAAGTACTCCATAGAAGAGTACCTTCAGGATAGGGACAAATACTATGAGGAGGTGGCCATTGCCAGGGCGACTGAGGAAGACTTCTGTGAAGAGGAGGAGGCCAAGATCCGGCAAAGGATCTTTAGGCCAACAAGGAAACAACGCAAGGAGGAAAGAGCCTCTCTCGGTCTGGTCACAGGCTCTGAAATTAGGAAAAGAAACCCAGATGACTTCAAACCCAAGGGGAAATTGTGGGCTGACGATGACAGGAGTGTGGACTACAATGAGAAACTCAGTTTTGAGGCCCCACCAAGCATCTGGTCGAGAATAGTCAACTTTGGTTCAGGCTGGGGATTCTGGGTCTCCCCCAGTCTGTTCATAACATCAACCCATGTCATACCCCAGGGCGCAAAGGAGTTCTTTGGAGTTCCCATCAAACAAATACAGGTACACAAGTCAGGCGAGTTCTGTCGCTTGAGATTCCCAAAACCAATCAGGACTGATGTGACGGGCATGATCTTAGAAGAAGGCGCACCTGAGGGCACTGTGGTCACACTACTCATCAAAAGGTCCACTGGGGAACTCATGCCCCTAGCAGCTAGGATGGGGACCCATGCGACCATGAAGATCCAAGGGCGCACTGTTGGAGGCCAGATGGGCATGCTTCTGACAGGATCCAACGCCAAGAGCATGGACCTGGGTACTACACCAGGTGATTGTGGCTGCCCCTATATCTACAAGAGAGGTAATGACTATGTGGTCATTGGAGTCCACACGGCTGCCGCACGTGGGGGAAACACTGTCATATGTGCCACCCAGGGGAGTGAAGGAGAGGCTACACTTGAAGGTGGTGACAACAAGGGGACATACTGTGGTGCACCAATCCTAGGCCCAGGGGGTGCCCCAACACTTAGCACCAAGACCAAATTCTGGAGATCGTCCACAGCATCACTCCCACCTGGCACCTATGAACCAGCCTATCTTGGTGGCAAGGACCCTAGAGTCAAGGGTGGCCCTTCACTGCAGCAAGTCATGAGGGAACAGTTGAAACCATTCACAGAGCCCAGGGGCAAGCCACCAAAACCAAGTGTATTAGAAGCTGCCAAGAAGACCATCATCAATGTCCTTGAGCAAACAATTGATCCACCTGAGAAATGGTCGTTCGCACAAGCTTGCGCGTCCCTTGACAAGACCACTTCCAGTGGCCATCCGCACCACATGCGGAAAAACGACTGCTGGAACGGGGAGTCCTTCACAGGCAAGCTGGCAGACCAGGCTTCCAAGGCCAACCTGATGTTTGAAGAAGGGAAGAACATGACCCCAGTCTACACAGCTGCGCTCAAGGATGAGTTAGTTAAAACTGACAAAATTTATGGTAAGATCAAGAAGAGGCTTCTCTGGGGCTCGGACTTGGCGACCATGATCCGGTGTGCTCGAGCATTCGGAGGCCTAATGGATGAACTCAAAGCGCACTGTGTCACACTTCCCATTAGAGTTGGCATGAATATGAATGAGGATGGCCCCATCATCTTCGAGAGGCATTCCAGGTACACATATCACTATGATGCTGATTACTCTCGATGGGATTCAACACAACAGAGAGCCGTGTTGGCAGCAGCTCTAGAAATCATGGTTAAATTCTCCCCAGAACCATATTTGGCTCAGGTAGTCGCGGAAGACCTTCTTTCTCCTAGCGTGGTGGACGTGGGCGACTTCACAATATCAATCAACGAGGGTCTTCCCTCTGGGGTGCCCTGCACCTCCCAATGGAACTCCATCGCCCACTGGCTTCTCACTCTCTGTGCGCTCTCTGAAGTCACAAACCTGTCCCCTGATACCATACAGGCTAACTCCCTCTTCTCTTTTTATGGTGATGATGAAATTGTTAGTACAGACATAAAATTGGACCCAGAGAAATTGACAGCAAAGCTCAGAGAATATGGGTTAAAACCAACCCGCCCTGACAAAACTGAAGGACCCCTTGTCATCTCTGAAGACCTGAATGGCCTAACTTTCCTGCGGAGAACTGTGACCCGCGACCCAGCTGGTTGGTTTGGAAAACTGGAGCAGAGTTCAATACTCAGGCAAATGTACTGGACTAGGGGTCCCAACCATGGAGACCCATCTGAAACAATGATTCCACACTCCCAAAGACCCATACAATTGATGTCCCTACTGGGGGAGGCCGCTCTCCACGGCCCAGCATTTTACAGCAAAATCAGCAAATTGGTCATTGCAGAGCTAAAAGAAGGTGGCATGGATTTTTACGTGCCCAGACAAGAGCCAATGTTCAGATGGATGAGATTTTCAGATCTGAGCACGTGGGAGGGCGATCGCAATCTGGCTCCCAGTTTTGTGAATGAAGATGGCGTCTAGTGACGCCAACCCATCTGATGGGTCCACAGCCAACCTCGTCCCAGAGGTCAACAATGAGGTTATGGCTTTGGAGCCCGTAGTTGGTGCCGCTATTGCGGCACCTGTAGCGGGCCAACAAAATGTAATTGACCCCTGGATTAGAAACAATTTTGTACAAGCCCCTGGTGGAGAGTTTACAGTATCCCCTAGAAACGCTCCAGGTGAAATACTATGGAGCGCGCCCTTAGGCCCTGATTTGAATCCTTACCTTTCCCATTTGGCCAGAATGTACAATGGTTATGCAGGTGGTTTTGAAGTGCAGGTAATCCTCGCGGGGAACGCGTTCACCGCCGGGAAAATCATATTTGCAGCAGTCCCACCAAATTTCCCAACTGAAGGTTTGAGCCCCAGCCAGGTCACTATGTTCCCCCACATAATAGTAGATGTTAGGCAATTGGAACCTGTGTTGATTCCCTTACCCGATGTTAGGAATAATTTCTACCATTATAATCAATCAAATGACCCCACCATCAAATTGATAGCAATGCTGTACACACCACTTAGGGCTAATAATGCCGGGGACGATGTCTTCACAGTTTCTTGTCGAGTCCTCACGAGACCATCCCCCGATTTTGATTTCATATTTTTGGTGCCACCCACAGTTGAATCAAGAACTAAACCATTTTCTGTCCCAGTTTTAACTGTTGAGGAGATGACCAATTCAAGGTTCCCCATTCCTTTGGAAAAGTTGTTCACGGGCCCCAGTAGTGCCTTTGTTGTTCAACCACAAAACGGCAGGTGCACGACTGATGGCGTACTCCTAGGTACTACCCAACTGTCTCCTGTCAACATCTGCACCTTCAGAGGGGATGTCACCCATATCCCAGGCAGTCGTAACTACACAATGAATTTGGCTTCCCAAAATTGGAACAGTTACGATCCAACAGAAGAAATCCCAGCCCCTCTAGGAACTCCAGATTTCGTGGGGAAGATTCAAGGTGTGCTCACCCAAACCACAAGGACAAATGGCTCGACCCGCGGCCACAAAGCTACAGTGTACACTGGGAGCGCCGACTTTTCTCCAAAACTGGGTAGAGTTCAATTTGCCACTGACACAGACAATGATTTTGAAACTAACCAAAACACAAAGTTCACCCCAGTCGGTGTTATCCAGGATGGTAGTACTACCCCCCGAAATGAACCCCAACAATGGGTGCTCCCAAGTTACTCAGGCAGAAACATTCATAATGTGCACCTGGCCCCCGCTGTAGCCCCCACTTTTCCGGGCGAGCAGCTCCTCTTCTTCAGATCTACTATGCCCGGATGCAGCGGGTACCCTAACATGGATTTGGACTGTCTGCTCCCCCAGGAATGGGTGCAGTATTTCTACCAGGAGGCAGCCCCAGCACAATCTGATGTGGCTCTGTTGAGATTTGTGAATCCAGATACAGGTAGGGTTTTGTTTGAGTGTAAGCTCCATAAATCAGGCTATGTTACAGTGGCTCACACTGGCCAACACGATTTGGTTATCCCCCCCAATGGTTATTTTAGATTTGATTCCTGGGTCAACCAGTTCTACACACTTGCCCCCATGGGAAATGGGACGGGGCGTAGACGTGCATTATAATGGCTGGAGCTTTCTTTGCTGGATTGGCATCTGACGTCCTTGGCTCTGGACTTGGTTCCCTAATCAATGCTGGGGCTGGGGCCATCAATCAAAAAGTTGAATTTGAAAATAACAGGAAATTGCAACAAGCTTCTTTCCAATTTAGTAGCAATCTACAACAGGCTTCCTTTCAACATGACAAAGAGATGCTCCAAGCACAAATTGAGGCCACCAAAAAGTTGCAACAGGAAATGATGAGAGTTAAACAAGCAATGCTCCTAGAGGGTGGATTCTCTGAGACAGATGCAGCCCGTGGGGCAATCAACGCCCCCATGACAAAGACTTTGGACTGGAGCGGAACAAGGTACTGGGCTCCCGATGCTAGGACTACAACATATAATGCAGGCCGCCTTTCCACCCCTCAACCCTCGGGGGCACTACCAGGAAGAGCTAATCTTAGGGCTACTGTCCCCGCCCGGGGTTCCTCCAGCACGTCTTCTAACTCTTCTATTGCTACTTCTGTGTATTCAAATCAAACCACCTCAACGAGACTTGGTTCTACAGCTGGTTCTGGTACCAGTGTCTCGAGTCTCCCGTCAACTGCAAGGACCAGGAGCTGGGTTGAGGATCAAAATAGGAATTTGTCACCTTTCATGAGGGGGGCCCACAACATCTCGTTTGTCACCCCACCATCTAGCAGATCCTCTAGCCAAGGCACAGTCTCGACCGTGCCCAAAGAAGTTTTGGACTCCTGGACTGGCGCTTTCAACACGCGCAGGCAGCCTCTCTTCGCTCACATTCGTAAGCGAGGGGAGTCACGGGTGTAA
```
