## Supplemental material tarball for "VADR: validation and annotation of virus sequence submissions to GenBank": nc.r200.fa.174

```
>KF429768.1 Norovirus Hu/GII.4/NIHIC1.13/2012/USA, complete sequence
ATGAAGATGGCGTCTAACGACGCTTCCGCTGCCGCTGTTGCTGACAGCAACAACGACACCGTTAAATCTTCAAGTGACGGAGTGCTTTCTAGCATGGCTGTCACTTTCAAACGAGCCCTCGGGGCGCGGCCTAAACAGCCTCCCCCGAGGGAAATACCACAAAGACCCCCGCGACCACCCACTCCAGAACTGATCAAAAATATCCCCCCTCCCCCACCCAATGGAGAGGATGATGTAGTGGTTTCTTATAGCGTCAAAGATGGTATCTCTGGTTTACCTGATCTTTCCACCGTCAGGCAACCGGAAGAATCTAATACGGCCTTCAGTATCCCTCCACTCAATCAGAGGGAGAGTAGAGAAGCTAAGGAACCACTGACTGGAACAATTTTGGAAATGTGGGATGGAGAAATCTATCATTATGGCCTGTACGTAGAGCGAGGTCTTGTACTAGGTGTGCACAAACCACCAGCTGCCATCAGTCTCGCTAGGGTCGAACTAACACCACTTTCCTTGTACTGGAGACCTGTGTACACTCCCCAGTACCTCATCTCTCCAGACGCTCTCAAGAGACTACACGGAGAGACGTTCCCCTACACAGCCTTTGACAACAACTGCTATGCCTTTTGTTGTTGGGTCCTGGACCTAAACGACTCGTGGCTGAGTAGGAGAATGATCCAGAGAACAACTGGCTTCTTCAGACCCTACCAAGATTGGAATAGGAAACCCCTCCCCACTATGGATGACTCCAAATTAAAGAAGGTGGCTAACATATTCCTGTGTGCATTGTCTTCGCTATTCACCAGGCCTATAAAAGATATAATAGGGAAGCTAAGGCCTCTTAACATCCTTAACATCTTGGCTTCATGTGATTGGTCTTTTGCAGGCATAGTGGAGTCCTTGATACTCTTGGCAGAACTCTTTGGAGTTTTCTGGACGCCCCCAGATGTGTCTGCGATGATTGCCCCCTTACTCGGTGACTACGAACTGCAGGGACCTGAGGACCTTGCAGTGGAGCTCGTCCCTGTAGTGATGGGGGGAATTGGTTTGGTGCTAGGATTCACCAAAGAGAAGATTGGAAAAATGTTGTCATCTGCTGCATCCACCCTGAGAGCTTGTAAAGATCTTGGTGCATATGGGCTAGAGATCCTAAAGTTGGCTGTGAAGTGGTTCTTCCCGAAGAAAGAGGAAGCAAATGAACTGGCTATAGTGAGATCCATCGAGGATGCAGTCCTGGATCTCGAAGCAATTGAAAACAACCATATGACCACCTTGCTCAAAGACAAAAGCAGTCTGGCAGCCTACATGAAAACCCTTGACCTTGAGGAGGAGAAAGCCAGGAAACTCTCAACCAAGTCTGCTTCACCTGACATTGTGGGCACAGTCAACGCCCTTCTGGCGAGAATCGCTGCTGCACGTTCTCTGGTGCATCGAGCGAAGGAGGAACTTTCTAGCAGACCAAGACCTGTAGTGTTGATGATATCAGGCAGACCAGGAATAGGGAAGACCTACCTTGCCAGAGAAGTGGCTAAGAGAATCGCAGCCTCCCTTACAGGAGACCAGCGTGTAGGCCTCGTCCCACGCAATGGCGTCGACCACTGGGATGCGTACAAGGGGGAGAGGGTCGTTCTATGGGATGACTATGGAATGAGCAATCCCATCCAAGATGCCCTCAGATTGCAAGAACTCGCTGACACTTGTCCCCTCACCCTGAACTGTGACAGGATTGAGAACAAAGGAAAGGTCTTTGACAGCGATGTCATCATTATCACCACTAACCTGGCTAACCCAGCACCACTGGACTATGTCAACTTCGAAGCATGCTCGAGGCGCATCGACTTCCTCGCGTATGCAGAAGCCCCTGAGGTCGAAAAGGCGAAGCGTGACTTCCCAGGCCAACCCGATATGTGGAAGAACGCCTTCAGTCCTGATTTCACACACATAAAACTAACATTGGCTCCACAGGGTGGTTTCGACAAGAACGGGAACACCCCACACGGGAAGGGCGTCATGAAGACTCTCACCACCGGCTCCCTCATTGCCCGGGCATCAGGGCTACTCCATGAGAGGCTAGATGAATTTGAACTACAGGGCCCAACTCTCACCACTTTCAACTTTGACCGCAATAAAGTGCTTGCCTTTAGACAACTTGCTGCTGAAAACAAATATGGGTTGATGGACACAATGAAAGTTGGGAGGCAGCTCAAGGATGTCAGAACAATGCCAGAGCTCAAGCAAGCACTCAAGAATATTTCAATCAAGAAGTGCCAGATAGTGTACAGTGGTAGCACCTACACACTTGAGTCTGATGGCAAGGGTAATGTGAAGGTTGACAGAGTCCAAAGCGCCTCCGTGCAGACCAACAATGAGCTGGCTGGCGCCCTACACCATCTAAGGACAGCCAGAATGAGATACTATGTCAGGTGTGTCCAGGAGGCCCTGTATTCCATCATCCAGATTGCTGGGGCTGCATTTGTCACCACGCGCATCGTCAAGCGCATGAACATACAAAGCCTATGGTCTAAACCACAAGTGGAAAACACAGAGGAGACTACCAGCAGGGACGGGTGTCCAAAACCCAAAGATGATGAGGAGTTCGTCATTTCATCCGACGACATCAAGACTGAAGGCAAGAAAGGGAAAAACAAGACTGGCCGCGGTAAGAAGCACACAGCCTTCTCAAGCAAAGGTCTCAGTGATGAAGAGTACGATGAGTACAAGAGGATTAGAGAAGAAAGGAATGGTAAGTACTCCATAGAAGAGTACCTTCAAGACAGGGACAAATACTATGAGGAGGTGGCCATTGCCAGGGCGACCGAGGAAGACTTCTGTGAAGAGGAGGAGGCCAAGATCCGGCAAAGGATCTTCAGGCCAACAAGGAAACAACGCAAGGAGGAAAGAGCTTCTCTCGGTTTAGTCACAGGTTCTGAAATTAGGAAAAGAAATCCAGATGATTTCAAACCCAAGGGGAAATTGTGGGCTGACGATGACAGAAGTGTGGACTACAATGAGAAACTCAGTTTTGAAGCCCCACCAAGCATCTGGTCGAGGATAGTCAACTTTGGTTCAGGTTGGGGATTCTGGGTTTCCCCCAGTTTGTTCATAACATCAACCCATGTCATACCCCAGGGAGCAAAGGAGTTCTTTGGAGTCCCCATCAAACAAATTCAGGTACATAAGTCAGGCGAATTCTGTCGCTTGAGATTCCCAAAACCAATCAGGGCTGATGTGACGGGCATGATCTTAGAAGAAGGTGCACCCGAGGGCACCGTGGTTACACTACTCATCAAAAGGTCCACTGGGGAACTCATGCCCCTAGCAGCTAGGATGGGGACCCATGCAACCATGAAAATCCAAGGACGCACTGTTGGAGGTCAAATGGGCATGCTTCTGACAGGATCCAACGCCAAAAGCATGGACCTGGGTACCACACCAGGTGATTGTGGCTGTCCCTACATCTACAAGAGAGGAAATGACTATGTAGTCATTGGAGTCCACACGGCTGCCGCTCGTGGGGGCAACACTGTCATCTGTGCCACCCAGGGGAGTGAGGGAGAGGCTACACTTGAAGGTGGTGACAACAAAGGGACATACTGTGGTGCACCAATCCTAGGCCCAGGGAGTGCCCCAAAACTTAGCACCAAGACCAAATTCTGGAGATCGTCCACAGCACCACTCCCACCTGGCACCTATGAACCAGCCTATCTTGGTGGTAGGGATCCCAGAGTCAAGGGTGGGCCTTCACTACAGCAGGTCATGAGGGATCAGCTGAAGCCATTCACAGAGCCCAGGGGCAAGCCACCAAAGCCAAGTGTGTTGGAAGCTGCTAAGAAAACCATCATCAATGTCCTTGAGCAAACAATTGATCCACCTGAGAAATGGTCGTTCGCACAAGCTTGCGCGTCACTTGATAAGACCACCTCCAGTGGTCACCCGCACCACATGCGGAAAAACGACTGCTGGAACGGGGAGTCCTTCACAGGCAAGCTGGCAGACCAGGCTTCCAAGGCCAACCTGATGTTTGAAGAGGGGAAGAACATGACGCCAGTCTATACAGCTGCGCTTAAGGATGAATTAGTTAAAACTGACAAGATTTATGGTAAGATCAAGAAAAGGCTTCTCTGGGGCTCGGATTTGGCGACCATGATCCGGTGTGCTCGAGCATTCGGAGGCCTAATGGATGAACTCAAAGCGCACTGTGTCACACTTCCCATCAGAGTTGGTATGAATATGAATGAGGATGGCCCCATCATCTTCGAGAGGCACTCCAGGTACACGTACCACTATGATGCTGATTACTCTCGATGGGATTCAACACAACAGAGAGCCGTGTTGGCAGCAGCTCTAGAAATTATGGTTAAGTTCTCCCCAGAACCACATTTGGCCCAGGTAGTCGCAGAAGACCTTCTTTCCCCTAGCGTGGTGGACGTGGGTGACTTTACAATATCAATTAACGAGGGTCTTCCCTCTGGAGTGCCCTGCACCTCCCAATGGAACTCCATAGCCCACTGGCTTCTCACCCTCTGTGCGCTCTCTGAAGTTACAAACTTGTCTCCTGACACCATACAAGCTAATTCCCTCTTCTCTTTTTATGGTGATGATGAAATTGTTAGCACAGACATAAAATTGGACCCAGAAAAGTTGACAGCAAAGCTCAGGGAATATGGGTTAAAACCAACCCGCCCCGACAAAACTGAAGGACCCCTTGCCATCTCTGAAGACTTGGATGGCCTGACTTTCTTGCGAAGAACTGTGACCCGCGACCCAGCTGGTTGGTTTGGAAAACTGGAGCAGAGCTCAATACTCAGGCAAATGTACTGGACTAGGGGTTCCAACCATGAAGACCCATCTGAAACAATGATTCCACACTCCCAAAGGCCCATACAACTGATGTCCCTACTGGGGGAGGCCGCACTCCACGGCCCAACATTCTACAGCAAAATCAGCAAGTTAGTCATTGCAGAGCTAAAAGAAGGTGGCATGGATTTTTACGTGCCCAGACAAGAGCCAATGTTCAGATGGATGAGATTCTCAGATCTGAGCACGTGGGAGGGCGATCGCAATCTGGCTCCCAGTTTTGTGAATGAAGATGGCGTCGAGTGACGCCAACCCATCTGATGGGTCCACAGCCAACCTCGTCCCAGAGGCCAACAATGAGGTTATGGCTTTGGAGCCCGTTGTTGGTGCCGCCATTGCGGCGCCTGTAGCGGGCCAACAAAATGTAATTGACCCCTGGATTAGAAACAATTTTGTGCAAGCCCCTGGTGGAGAGTTTACAGTATCCCCTAGAAACGCTCCAGGTGAAGTACTATGGAGCGCGCCCTTAGGCCCTGATTTGAATCCCTACCTTTCCCATTTGGCCAGAATGTACAATGGTTATGCAGGTGGTTTTGAAGTGCAGGTAATCCTCGCGGGGAACGCGTTCGCCGCCGGAAAAATCATATTCGCAGCAGTCCCACCAAATTTCTCAACTGAAGGCTTGAGCCCCAGCCAGGTCACTATGTTCCCCCACTTAATAGTAGATGTTAGGCAACTGGAACCTGTGATGATCCCCTTACCCGATATTAGGAATAATTTCTATCATTACAATCAATCAAATGATCCCACCATCAAATTGATAGCAATGTTGTATACACCTCTTAGGGCTAATAATGTTGGTGACGATGTCTTCACAGTTTCTTGTCGGGTACTCACGAGACCATCCCCCGATTTTGATTTCATATTTCTAGTGCCACCCACAGTTGAATCAAAAACCAACCCATTCTCTGTTCCAATTCTAACTATTGAGGAGATGACCAATTCAAGATTCCCCATTCCTTTGGAAAAGTTGTTCACGGGCCCCAGCAGTGCCCTTGTTGTTCAACCACAAAACGGCAGGTGCACGACTGATGGCGTGCTCCTGGGTACCACCCAACTGTCTCCTGTCAACATCTGCACCTTCAGAGGGGATGTCACCCATACTACAAAAACTCATACCTACCAAATGAATTTGGCTGCTCAAAATTGGAACAGTTATGACCCAACAGAAGAAACCCCAGCCCCCCTAGGAACTCCAGATTTCGTGGGAAAGATCCAAGGTGTGCTCACCCAAACCACGAAGGGAAATGGCTCAACCCGTGCCCACAAAGCTACAGTGTACACTGGGACCGTCGAGTTCACTCCAAAACTGGGTAGAATCCAACTTTTCACTGACACAGACAACGATCTTGAAGCTAACCAAAACACAAAGTTCACCCCAGTCGGTGTCATCCAGGATGGTGACCACCAAAATGAACCCCAACAATGGGTACTCCCAAGTTACTCAGGTAGAAATAATCACAATGTGCACCTGGCCCCCGCTGTAGCCCCCACTTTTCCGGGCGAGCAACTTCTCTTCTTCAGATCCACTATGCCCGGATGCAGCGGGTACCCCAACATGAATTTGGACTGTCTGCTTCCCCAGGAATGGGTGCAATATTTCTATCAAGAGGCAGCCCCAGCACAATCTGATGTGGCTTTGCTAAGATTTGTGAATCCAGATACAGGTAGGGTTTTGTTTGAGTGCAAGCTTCATAAATCAGGTTATGTCACAGTGGCCCACACCGGCCACCATGATTTGGTTATCCCCCCTAATGGTTATTTCAGATTTGATTCCTGGGTCAGCCCCTTCTACACGCTTGCCCCCATGGGAAATGGAACGGGGCGTAGACGTGCATTATAATGGCTGGAGCTTTCTTTGCTGGATTGGCATCTGACGTCCTTGGATCCGGACTTGGTTCTCTGATCAATGCCGGGGCTGGGGCCATCAACCAAAAAGTTGAATTTGAAAACAACAGAAAATTGCAACAAGATTCCTTCCAATTTAGTAGCAATCTGCAACAGGCTTCCTTTCAACATGATAAAGAGATGCTCCAAGCACAAATTGAGGCCACCAAAAAGTTGCAACAGGAAATGATGAGAGTTAAACAGGCAATGCTCCTAGAGGGTGGGTTCTCTGAGACAGATGCAGCCCGTGGGGCAATCAACGCCCCCATGACAAAGGTTTTGGACTGGAGTGGGACAAGGTACTGGGCTCCCGGTGCTAGGACTACAACATACAATGCAGGCTACTTTTCCACTCCCCAACACTCGGGGGCACTGCCAGGAAGAGCTAATCTTAGGGCTGTTGTCCCCGCTCGGGGCTCCTCTAGAGTATCTTCTAATTCTTCTACTGCTACCTCTGTGTATTCAAATCAAACTGCTTCAACGAGACTTGGTTCTACAGCTGGTTCTGGTACCAGTGTCTCGAGCCTCCCGTCAACTGCAAGGACTAGGAGTTGGGTTGAGGATCAAAATAGGAATTTGTCACCTTTCATGAGGGGGGCCCACAACATATCGTTTGTCACCCCACCATCTAGCAGATCCTCTAGTCAAGGCACAGTCTCAACCGTGCCCAAAGAAGTTTTGAACTCCCAGGCTGGCGTTTTCAATACGCGCAGGCAGCCTCTCTTTGCTCACATTCGTAGGCGAGGGGAGTCACGGGCGTAA
```
