## Supplemental material tarball for "VADR: validation and annotation of virus sequence submissions to GenBank": nc.r200.fa.176

```
>AB045603.2 Norwalk-like virus genomic RNA, complete genome, specimen_voucher: Gifu'96
GTGAATGAAGATGGCGTCTAACGACGCTTCCGCTGCCGCTGCTGCTAACAGCAACAACGACACCGCAAAATCTTCAAGTGACGGAGTGCTTTCTAGCATGGCTGTCACTTTTAAACGAGCCCTCGGGGCACGGCCTAAACAGCCTCCCCCGAGGGAAATACCACAAAGGCCCCCACGACCACCCACCCCAGAACTGGTCAAAAAGATCCCTCCTCCTCCACCCAACGGGGAGGATGAACCAGTGGTTTCTTACAGCGTCAAAGATGGCGTTTCCGGCTTGCCTGAGCTTACCACTGTCAGGCAGCCGGGTGAAACCAACACGGCGTTCAGTGTTCCCCCACTCAACCAAAGGGAGAATAGGGACGCCAAGGAGCCACTAACTGGAACAATCCTGGAAATGTGGGACGGGGAGATCTACCATTACGGCCTGTATGTGGAACGAGGTCTTGTACTTGGTGTGCACAAACCACCGGCTGCCATCAGCCTCGCCAAGGTTGAACTAACACCACTCTCTCTGTTTTGGAGACCAGTGTATACACCACAGTATCTCATCTCTCCAGACACTCTCAGGAGACTGCACGGAGAGTCGTTCCCCTACACAGCCTTTGACAACAACTGCTATGCCTTCTGTTGTTGGGTCCTGGACCTAAACGACTCGTGGTTGTGCAGGAGAATGATCCAGAGGACAACTGGTTTCTTCAGGCCTTACCAAGACTGGAATAGGAAACCCCTTCCCACCATGGATGACTCCAAGTTGAAGAAGGTAGCTAACATATTCTTGTGTGCGCTATCTTCGCTATTCACTAGGCCCATCAAAGACATAATAGGAAAGTTGAGGCCTCTTAACATCCTTAACATCTTGGCCTCATGTGATTGGACTTTTGCAGGCATAGTGGAATCTTTGATCCTCCTGGCAGAGCTCTTTGGAGTTTTCTGGACACCCCCAGATGTGTCTGCGATGATCGCCCCTTTACTAGGTGACTACGAGCTGCAGGGGCCCGAGGACCTTGCAGTGGAACTCGTTCCAATAGTGATGGGGGGGATTGGTTTGGTGCTAGGATTCACTAAAGAGAAGATCGGGAAAATGTTGTCATCTGCCGCATCCACCTTAAGAGCTTGTAAAGACCTTGGTGCATACGGACTGGAAATCTTAAAATTGGTCATGAAGTGGTTCTTCCCAAAGAAAGAGGAAGCAAATGAGCTGGCTATGGTGAGGTCCATCGAGGATGCGGTGCTGGACCTCGAGGCAATTGAGAACAATCACATGACTGCCCTCCTCAAAGACAAAGACAGCCTGGCAACCTATATGAGAACTCTTGACCTCGAGGAGGAGAAAGCCAGGAAGCTTTCAACCAAGTCTGCTTCACCTGATATCGTGGGCACAATCAACGCTCTCCTGGCGAGAATCGCCGCTGCACGTTCCCTGGTGCATCGGGCGAAAGAGGAGCTCTCCAGCAGACCAAGACCTGTTGTTGTTATGATATCAGGCAGGCCAGGGATAGGGAAAACCCACCTTGCCAGGGAATTGGCCAAGAGAATCGCAGCTTCACTCACAGGGGACCAGCGTGTGGGTCTCATCCCTCGCAATGGTGTTGATCACTGGGACGCATATAAGGGAGAAAGAGTCGTCCTATGGGACGATTATGGAATGAGTAATCCCATCCACGACGCCCTCAGGTTGCAAGAACTTGCTGACACCTGCCCCCTCACGCTAAATTGTGACAGGATTGAGAACAAGGGAAAGGTCTTTGACAGTGATGCCATAATCATCACCACTAACCTGGCCAACCCAGCACCACTGGACTATGTCAATTTTGAAGCATGCTCGAGGCGCATCGACTTCCTCGTGTATGCAGATGCCCCTGAGGTTGAGAAGGCAAAACGTGATTTCCCAGGTCAACCTGACATGTGGAAGAACGCTTTCAGTCCTGACTTCTCGCACATAAAACTGATGCTGGCTCCGCAGGGTGGCTTCGACAAGAACGGAAACACCCCACATGGGAAAGGCGTCATGAAAACCCTCACCACTGGTTCCCTCATCGCTCGAGCATCAGGGCTACTCCATGAGAGGTTAGATGAGTACGAGCTGCAGGGCCCAACCCCCACCACCTTCAACTTTGACCGCAACAAGGTGCTTGCGTTCAGACAGCTTGCTGCCGAAAACAAGTACGGGTTGATGGACACAATGAGAGTTGGAAGACAGCTCAAGGATGTCAGGACCATGCCAGAGCTCAAACAAGCACTCAGGAATATCTCAATCAAGAGTTGTCAGATAGTGTATGGTGGCTGCACCTATATGCTTGAGTCTGATGGCAAGGGTGATGTGAAAGTTGACAGAGTTCAGAACGCCACTGTACAGACCAACAATGAACTGGCCGGTGCCCTACACCATCTTAGGTGTGCCAGAATTAGATATTATGTCAAGTGTGTTCAGGAGGCCCTGTATTCCATCATCCAAATTGCTGGAGCTGCATTTGTAACCACGCGCATTGTCAAGCGCATGAACATACAAGACCTTTGGTCCAAGCCACAGGTGGAAGATACAGAGGAGACTGCTAGCAAGGATGGGTGCCCAAAACCCAAGGATGATGACGAGTTCGTTGTCTCATCCGACGACATCAAAACCGAGGGCAAGAAAGGAAAGAACAAGTCTGGCCGTGGTAAGAAGCACACAGCATTCTCAAGCAAAGGTCTCAGTGATGAAGAGTACGATGAGTACAAAAGAATCAGAGAAGAAAGAAACGGCAAATACTCCATAGAGGAATACCTTCAGGACAGAGACAAGTATTATGAGGAGGTGGCCATCGCCAGGGCGACCGAAGAGGACTTCTGTGAAGAAGAAGAGGCCAAGATCCGACAAAGGATTTTCAGGCCAACAAGGAAACAACGCAAAGAGGAGAGGGCCTCTCTCGGTTTGGTCACAGGCTCTGAAATCAGGAAGAGGAACCCAGACGACTTCAAGCCTAAAGGAAAGCTGTGGGCTGATGACGACAGGAGTGTTGACTACAATGAGAGACTCAATTTTGAAGCCCCACCAAGCATTTGGTCGAGGATAGTCAACTTTGGTTCAGGTTGGGGCTTTTGGGTTTCCCCCAGCCTGTTCATAACATCAACTCATGTCATACCCCAGGGCGCACAGGAGTTCTTTGGGGTTTCCATCAAACAAATTCAGATACACAAATCGGGTGAATTCTGTCGCTTAAGGTTTCCAAAACCAATCAGAACTGATGTGACAGGCATGATCCTAGAAGAAGGTGCGCCCGAAGGGACCGTGGTCACACTACTCATCAAGAGGCCAACTGGAGAACTCATGCCCTTGGCAGCCAGAATGGGAACCCATGCAACCATGAAGATTCAAGGGCGCACTGTTGGGGGTCAAATGGGCATGCTCCTAACAGGATCCAACGCCAAGAGTATGGATCTGGGCACCACACCAGGTGACTGTGGCTGTCCCTACATTTACAAGAGGGGGAATGACTACGTAGTCATTGGAGTCCACACGGCTGCTGCCCGTGGAGGGAACACTGTCATATGTGCCACCCAGGGGAGCGAGGGAGAAGCCACACTTGAAGGCGGTGACAACAAGGGAACCTACTGTGGTGCACCAATCTTAGGTCCAGGAAGTGCCCCAAAGCTCAGCACCAAGACTAAGTTTTGGAGATCATCCACAGCACCACTCCCACCTGGTACCTATGAACCAGCCTACCTTGGCGGCAAGGACCCCAGAGTCAAGGGTGGCCCTTCATTGCAACAAGTTATGAGGGACCAGCTGAAACCATTCACTGAGCCCAGGGGTAAACCACCAAAACCAAGTGTGTTAGAGGCTGCCAAGAAAACCATCATCAATGTTCTTGAACAAACAATTGATCCACCTCAAAAATGGTCATTCGCGCAGGCATGCGCATCCCTCGACAAGACCACTTCCAGTGGTCACCCGCACCACATGCGGAAAAACGACTGCTGGAACGGGGAGTCCTTTACAGGCAAATTGGCAGACCAGGCTTCCAAGGCCAACCTGATGTTCGAAGAGGGAAAGAATATGACCCCAGTCTATACAGGTGCGCTTAAGGACGAGCTGGTCAAGACTGACAAAATTTATGGCAGGATCAAAAAGAGGCTTCTCTGGGGCTCGGATCTGGCAACCATGATCCGGTGCGCTCGAGCGTTTGGGGGCCTGATGGAGGAACTCAAAGCACATTGTGTCACACTACCCGTCAGAGTAGGTATGAATATGAATGAGGATGGTCCTATCATCTTTGAGAGACACTCCAGATACAAATACCACTATGATGCTGATTACTCCCGGTGGGACTCAACACAACAAAGAGCCGTGTTAGCAGCAGCCTTAGAAATCATGGTTAAGTTCTCCCCAGAACCGCATCTGGCCCAAAAGGTTGCAGAAGACCTTCTCTCTCCCAGCGTGATGGACGTAGGTGACTTCAAAATATCAATCAATGAGGGCCTCCCCTCCGGGGTGCCCTGCACCTCCCAATGGAATTCCATCGCCCACTGGCTCCTCACTCTCTGTGCACTTTCTGAGGTTACAAACCTGTCCCCTGACATTATCCAGGCCAACTCCCTCTTTTCCTTCTACGGTGATGATGAAATTGTGAGCACAGACATAAAGTTGGACCCAGAGAAGTTGACAGCAAAACTTAAGGAATACGGGTTGAAACCGACCCGCCCTGACAAGACTGAGGGACCCCTTGTTATCTCTGAGGACCTGAATGGCCTAACCTTCCTGCGGAGGACTGTGACCCGCGACCCAGCTGGTTGGTTTGGAAAGTTGGAACAGAGTTCAATACTTAGGCAAATGTATTGGACTAGGGGCCCTAACCATGAAGACCCATCTGAAACAATGATACCACACTCCCAAAGACCCATACAATTGATGTCTTTGCTGGGCGAGGCTGCACTCCACGGCCCAGCATTCTACAGCAAAATCAGCAAGCTGGTCATTGCAGAGCTGAAGGAAGGTGGCATGGATTTTTACGTGCCCAGACAAGAGCCAATGTTCAGATGGATGAGGTTCTCAGATCTGAGCACGTGGGAGGGCGATCGCAATCTGGCTCCCAGTTTTGTGAATGAAGATGGCGTCGAGTGACGCCGCTCCATCTAATGATGGTGCAGCCGGTCTTGTACCAGAGGCTAACAATGAGACCATGGCACTTGAACCGGTGGCTGGGGCTTCAATAGCCGCCCCACTCACCGGTCAAAACAATATTATAGACCCCTGGATTAGATTAAATTTTGTGCAGGCTCCCAATGGAGAGTTCACGGTTTCACCCCGCAACTCGCCCGGGGAAGTCCTATTAAACCTGGAATTAGGCCCCGAACTAAATCCATACCTAGCACACCTTTCTAGAATGTATAATGGTTATGCAGGTGGGGTTGAGGTGCAAGTACTACTGGCTGGGAATGCGTTCACAGCTGGAAAATTGGTGTTTGCCGCAGTTCCCCCTCATTTTCCATTAGAAAACATAAGCCCTGGCCAGATAACTATGTTCCCTCATGTAATTATTGATGTTAGGACTTTAGAACCAGTTTTGTTGCCCCTTCCAGATGTTAGGAATAATTTCTTTCATTATAATCAGCAGAATGAACCGAGGATGAGACTCGTAGCAATGCTTTACACTCCTCTTAGATCTAATGGTTCTGGTGATGATGTGTTTACTGTCTCCTGCAGGGTGCTTACCCGACCTTCCCCTGATTTTGATTTTAATTACTTGGTCCCCCCTACCGTTGAATCTAAAACTAAACCCTTCACACTCCCTATCTTGACTATAGGGGAGTTAACCAACTCCAGGTTCCCTGTGCCCATAGATGAGCTCTACACCAGTCCCAATGAGAGTCTGGTGGTGCAACCCCAGAATGGGAGATGCGCGCTAGATGGGGAGCTGCAGGGCACGACTCAGCTCCTCCCCACGGCGATTTGCTCATTCAGGGGCCGGATCAATCAGAAGGTGAGTGGAGAAAACCATGTTTGGAATATGCAGGTCACCAACATCAACGGGACCCCTTTTGATCCAACAGAGGATGTCCCGGCTCCTCTAGGCACCCCAGATTTCTCTGGCAAGCTCTTTGGTGTACTAAGCCAGAGGGACCATGATAATGCCTGTAGGAGTCATGATGCAGTAATTGCAACCAACTCTGCCAAATTCACTCCAAAATTGGGCGCTATACAAATTGGCACATGGGAAGAAGACGATGTGCACATCAACCAACCTACTAAGTTTACTCCAGTTGGCTTGTTTGAAAATGAAGGTTTCAACCAGTGGACACTCCCCAATTACTCTGGAGCCTTAACACTCAATATGGGGTTGGCCCCTCCTGTGGCCCCCACCTTCCCTGGTGAACAAATCCTTTTCTTTAGATCCCACATTCCTCTTAAAGGAGGTGTGGCGGACCCAGTTATTGATTGTCTCTTGCCCCAAGAGTGGATCCAACATCTTTACCAAGAGTCGGCCCCTTCACAATCAGATGTGGCATTGATTAGGTTTACAAATCCAGACACAGGACGTGTTCTATTTGAAGCAAAATTACACAGGAGTGGTTACATTACAGTGGCCAATACTGGTAGCAGACCGATTGTGGTACCAGCTAATGGTTACTTCAGGTTTGACTCTTGGGTTAATCAATTCTATTCTCTCGCCCCCATGGGAACTGGAAATGGGCGCAGAAGGGTGCAATAATGGCTGGAGCTTTTATAGCAGGGCTTGCTGGTGACATAGTCACCAATGGCATTGGCTCACTTGTGAACGCTGGGGCTAATGCAATAAATCAAAAAGTAGACTTTGAAAATAACAAGCAACTACAGCAGGCTTCTTTCAACCATGATAAAGAGATGCTGCAAGCTCAAGTCCAGGCCACCAAACAGTTGCAGGCTGATATGATTGCAATCAGACAAGGGGTGTTGACCGCGGGCGGCTTCTCCCCCACTGATGCAGCAAGAGGGGCAGTTAATGCACCTATGACTCAGGTCTTAGACTGGAACGGGACCAGGCATTGGGCCCCCGGAGCCACGAAAACCACTGCTCTCTCCGGTGGATTCACCAATGCTTCTCATGCCAGAACTGTCGACCTGACCAAGAAGACACCAGCCACACCAGCCCCTACGTCTGTTTCTAGACCTAGCTCTGTTGCCTCTACAGTCTCCACCCGCTCAACCTTGGTTAGCGGGTCTTTCAATTCTTCTTCTTCAGCTAGGAGTTCTTCTAGTGTTTCTTCTCAACCCACCTCCTCCTCTTCTCGGACCAGTGAGTGGGTGCGCAGCCAAAACAGGGCACTGGAGCCTTACATGAGGGGAGCGCTACACACAGCCTATGTGACGCCTCCCTCTAGTAGAGCTTCTAGTAATGGCACAGTCTCAACCGTGCCAAAAGAGGTTTTGGACTCCTGGACATCTGCATTTAACACCCGCAGACAACCGCTATTCGCTCATCTCCGTCGGAGAGGGGAGTCACAAGTTTAGTGAAAAGATGATCTTTATTTTCTTTCCTTTGAAGATTCTTTTTGTCTTTT
```
