## Supplemental material tarball for "VADR: validation and annotation of virus sequence submissions to GenBank": nc.r200.fa.180

```
>LC209452.1 Norovirus Hu/GII/JP/2011/GII.P16_GII.2/Osaka-038 RNA, nearly complete genome
GGCGTCTAACGACGCTAACGTTGCCGTTGCTTACAACAACAACAACGACAAGGAAAAATCTTCAGGTGAAGGCTTATTCACAAATATGTCTTCCACCTTAAAGAAAGCCCTCGGGGCCCGGCCCAAACAGTCCGCCCCGAGGGACAACTCACAAAAGCCCCCAAGACCACCAACTCCCGAGTTGGTTAAGAGGATACCCCCTCCCCCACCTAATGGTGAAGAAGAAGAGCCAGTCATTAGGTATGAGGTTAAGAGTGGGATCTCTGGCCTGCCCGAGCTCACAACAGTCCCCCAACCGGATGTGGCCAACACGGCATTCAGTGTCCCACCGCTGAGCTTGAGAGAAAACAGGGAGGCCAAGGAACCGCTGACAGGGGCAATATTAGAGATGTGGGATGGAGAGATATACCACTATGGCCTGTACGTGGAGAAAGGCTTAGTGTTGGGTGTGCACAAACCACCTGCAGCTATAAGCATGGCAAAAGTGGAGCTGACGCCGTTGTCATTGTACTGGCGTGTGGTCTACACCCCCCAATACCTCATCTCCCCTGAAACTCTCAGGAGGCTCAACGGAGAGGCATTCCCTTACACCGCCTTTGACAATAATTGCTATGCCTTTTGCTGCTGGGTATTAGACCTCAATGACTCATGGCTTAACAGGAGGATGGTACAAAGAACAACAGGCTTCTTCAGACCTTACCAAGAGTGGAACAGAAAACCCCTGCCTACTATGGATGACTCCAAAATCAAGAAGGTGGCAAACATATTCCTGTGTTCATTGTCCACGTTGTTCACCAGACCTATAAAAGACCTCATAGGAAAAATTAAACCATTAAACATCTTGAACATCCTGGCAACGTGTGACTGGACATTCGCCGGAATAGTGGAGTCTCTGATATTACTTGCTGAACTCTTTGGAGTTTTCTGGACACCCCCAGATGTGTCTGCTATGATCGCTCCCTTACTTGAAAACTACGAGTTGCAAGGGCCAGAAGACCTCGCCGTTGAGCTCGTACCTGTGGTAATGGGAGGGATTGGTTTGGTGTTGGGATTCACCAAAGAGAAAATTGGCAAAATGTTGTCCTCAGCAGCATCAACGCTCAGGGCTTGTAAGGATCTTGGTGCCTATGGCTTAGAGATACTCAAATTGGTCATGAAGTGGTTCTTCCCAAAGAAAGAAGAGGCCAATGAGCTAGCCATGGTGAGAGCTATAGAGGATGCTGTGTTGGATCTTGAGGCAATAGAAAATAATCACATGACAACTCTGTTGAAAGACAAAGACAGCCTAGCAACCTACATGAAAACACTAGACATGGAAGAGGAGAAAGCCAGAAGATTGTCCACAAAGTCTGCATCCCCTGACATAGTTGGGACGATCAACGCCCTGCTGGCTCGAATAGCAGCGGCTAGGTCATTAGTCCACAGGGCCAAGGAGGAGTTATCTAGCAGGATAAGACCAGTAGTTGTTATGATATCTGGCAAACCAGGGATAGGTAAAACTCATTTGGCTAGGGAGGTGGCAAGAAAGGTGGCATCCACTCTCACAGGGGATCAAAGAGTCGGGCTCATACCGAGAAACGGTGTGGACCACTGGGATGCATACAAAGGTGAGAGAGTCGTGCTGTGGGACGACTATGGCATGAGCAACCCCATTCATGATGCTTTGCGCATACAAGAATTGGCTGATACGTGTCCCCTTACCTTAAATTGCGACAGAATTGAAAATAAGGGAAAAGTCTTTGACAGTGAAGTCATAATAATTACAACAAACCTTGCCAATCCAGCTCCACTTGATTATGTCAACTTTGAGGCCTGTTCCAGGAGAATTGACTTCCTGGTGTACGCCGAGGCACCAGAAGTAGAAAAGGCAAAACGAGACTTTCCTGGTCAACCAGATATGTGGAAGGACGCCTTCAAGTCGGACTTTTCACATATCAAGTTGCAACTTGCACCTCAGGGCGGCTTTGACAAGAATGGTAACACCCCACATGGGAAAGGAGTGATGAAGACCCTCACCACCGGTTCCCTGATTGCCCGTGCTTCAGGCTTACTGCATGAGAGGATGGATGAATTTGAACTCCAAGGCCCCACAGTTGCCACCTTCAATTTCGACCGGAACAGAATCACCGCATTCAGACAATTGGCCGCAGAAAACAAGTATGGGTTGGTGGACACCATGAGAGTTGGCAATCAATTAAAAGGGGTGAAAACCATGGAAGAACTCAAACAAGCAATCAAGAATGTGATCATCAAGAGGTGCCGGATCATCTACGGTGGCTCCACGTATGACCTTGAATCTGATGGCAAGGGCAAAGTTTTGGTGGAAAAGGTCAAGAACACCTCTATACAGACCAACAACGAGTTGGCTGGAGCCCTGCATCACCTCAAACATGCCCGAATCAGGTATTATGTCAGATGTGTGCAAGAAGCAGTTTACTCTATCATACAAATTGCCGGCGCTGCGTTTGTCACCACACGCATTGCACGCCGCATGAACATACAAGAGCTTTGGTCGAAGCCACCATTAGACCAAAATGAATCAGAGGCTAAGGAAGAGGCCCCCAAGTCAGAAGATGACGAGTTCATCATATCTTCTAAGGACATCAAGGAGGAAGGAAAGAAGGGCAAAAACAAAACTGGCCGTGGCAGGAAACACACTGCATTCTCTAGCAAGGGCTTGAGCGATGAGGAGTATGACGAGTACAAGAGGATAAGAGAAGAGAGAAATGGGAAGTACTCTATAGAGGAGTATCTTCAAGACAGAGACAGGTACTATGAGGAACTCGCCATCGCCAAGGCCACGGAAGAAGACTTCTGTGAGGAGGAGGAGGTCAAAATCCGTCAGAGGATCTTCCGTCCCACCAGGAAACAAAGGAAGGAAGAGAGGGCTACACTAGGACTAGTAACTGGTTCAGAAATCAGAAAAAGAAACCCTGATGACTTCAAACCTAAAGGGAAACTGTGGGCCGATGACAACAGAAGTGTTGACTACAATGAGAAACTGGACTTTGAGGCCCCCCCAAGCATATGGTCTAGGATTGTGAGTTTTGGTTCTGGTTGGGGCTTCTGGGTATCACCAAGCCTGTTCATAACATCAACTCATGTAATCCCTGCAGGCATAACAGAGGCATTTGGAGTCCCCATCAAACAAATCCAGGTCCACAAATCAGGTGAATTTTGCCGGTTCAGATTCCCAAAACCAATTAGACCAGATGTGACAGGAATGATATTGGAAGAAGGTGCGCCTGAGGGCACCGTGGCAACCGTACTCATCAAACGCCCTACCGGAGAGCTCATGCCCCTTGCAGCCAGAATGGGGACACACGCAACCATGAAGATTCAAGGCCGCATGGTTGGCGGACAGATGGGTATGTTGCTCACTGGTTCAAATGCTAAAGGAATGGATTTGGGAACAACTCCTGGTGATTGTGGCTGTCCCTACATCTACAAAAGGGGCAATGACTATATAGTCATTGGGGTGCACACAGCAGCAGCCCGTGGTGGAAACACCGTCATCTGTGCCACACAGGGAAGTGAGGGTGAGGCAACTCTTGAGGGTGGAGATGACAAAGGAACATACTGTGGAGCACCCATTCTAGGCCCCGGGGGGGCACCAAAATTGAGCACCAAAACCAAATTTTGGAGGTCATCGAACACGCCTCTTCCACCAGGGACATATGAGCCTGCCTACCTCGGTGGCCGTGACCCGCGTGTTAAGGGTGGGCCCTCCTTGCAGCAGGTAATGAGAGACCAGTTGAAACCATTCACTGAACCCAGGGGTAAACCTCCAAGACCAAGTGTGTTGGAGGCAGCCAAACAAACCATCATCAATGTCCTCGAACAAACCCTGGACCCTCCACAAAAATGGACATACGCACAGGCGTGTGCTTCACTTGACAAAACCACCTCCAGCGGGCATCCCCACCACGTCCGAAAGAATGAATTCTGGAATGGTGAGACCTTCACTGGTAAATTGGCAGACCAAGCATCAAAAGCAAATCTGATGTTTGAGGAAGGGAAACACATGACACCAGTGTATACAGCAGCCCTCAAGGACGAGCTGGTCAAGACTGACAAAGTCTATGGAAAGATCAAGAAGAGACTGCTCTGGGGCTCTGACTTGTCCACCATGATCCGGTGCGCCAGGTCCTTTGGTGGGCTTATGGATGAGATGAAGGCACACTGCATATCACTCCCAGTCCGAGTTGGCATGAACATGAATGAAGATGGTCCAATAATATTTGAGAAGCACTCCAGATACAAGTACCACTATGATGCAGACTACTCCCGCTGGGATTCAACACAACAGAGGGCAGTACTAGCAGCAGCCTTGGAAATCATGGTCAGGTTCTCTGCAGAGCCACAATTGGCACAGATAGTCGCTGAGGATCTGCTGGCCCCCAGTGTGGTAGATGTAGGAGACTTTAAAATTTCAATAAATGAGGGGCTCCCCTCTGGTGTACCATGCACTTCTCAATGGAATTCCATCGCACACTGGCTGCTAACCCTCTGTGCCTTGTCTGAAGTCACCAAACTGTCCCCTGACATTGTACAGGCAAATTCCATGTTCTCATTTTACGGTGATGATGAGATTGTCAGCACCGATATAAAATTGGACCCTGAAAAGTTAACCACCAAATTGAAGGAGTATGGCCTGAAACCAACTCGCCCAGACAAAACCGAGGGACCCCTGATCATCAGTGAGGATTTGAATGGACTCACTTTCCTCCGGAGGACGGTGACTCGTGACCCAGCTGGCTGGTTTGGAAAATTGGACCAAAGCTCAATATTGAGGCAGATGTACTGGACTAGAGGACCAAATCATGAAGACCCCAATGAGACAATGATACCCCACTCTCAAAGACCCATACAGCTCATGGCACTGCTTGGTGAGGCCTCCCTTCACGGACCCTCTTTCTACAGCAAAATCAGTAAATTGGTCATAACTGAACTCAAAGAAGGTGGGATGGACTTTTACGTGCCAAGACAGGAACCCATGTTCAGGTGGATGAGGTTTTCTGACTTGAGCACGTGGGAGGGCGATCGCAATCTGGCTCCCAATTTTGTGAATGAAGATGGCGTCGAATGACGCCGCTCCATCTACTGATGGTGCAGCCGGCCTCGTGCCAGAAAGTAACAATGAGGTCATGGCTCTTGAACCCGTGGCTGGTGCCGCCTTGGCAGCACCGGTCACCGGTCAAACAAATATTATAGACCCTTGGATTAGAGCAAATTTTGTCCAGGCCCCCAATGGCGAATTTACAGTCTCTCCCCGTAATGCCCCTGGTGAAGTGCTATTAAGTCTAGAATTGGGTCCAGAATTAAATCCTTATCTGGCACATTTAGCAAGAATGTACAACGGGTATGCCGGTGGGATGGAGGTGCAGGTCATGTTGGCTGGGAATGCGTTCACAGCCGGCAAGTTGGTCTTCGCCGCTGTGCCACCTCACTTCCCGGTTGAAAACCTTAGCCCACAGCAAATTACCATGTTCCCTCATGTGATTATAGATGTAAGGACCTTGGAACCTGTTTTATTACCACTCCCTGATGTTAGGAATAATTTCTTCCATTATAATCAGAAAGATGATCCCAAAATGAGAATTGTGGCTATGCTTTATACCCCCCTTAGATCTAATGGTTCAGGTGATGATGTGTTCACAGTTTCCTGCAGGGTGTTGACCAGACCCTCCCCTGATTTCGATTTCACATATCTGGTGCCACCAACAGTGGAATCTAAAACAAAACCATTCACCCTCCCAATCCTCACACTTGGGGAACTTTCCAATTCTAGGTTCCCAGTGTCCATAGACCAGATGTACACCAGCCCTAATGAAGTTATATCAGTGCAGTGTCAAAATGGTAGGTGCACATTGGACGGGGAACTTCAAGGGACAACACAACTCCAAGTCAGTGGCATTTGTGCTTTCAAGGGGGAAGTGACCGCCCATTTGCATGACAATGATCACCTATACAATGTCACCATCACAAACTTGAATGGGTCCCCTTTTGACCCCTCCGAGGACGTTCCTGCCCCTCTGGGCGTGCCTGATTTCCAGGGAAGGGTCTTTGGTATTATCTCCCAAAGAGACAAACATAATAGCCCTGGGCATAATGAACCAGCAAACAGGGGACACGACGCTGTGGTCCCTACTTACACAGCACAGTACACTCCAAAATTGGGTCAGATTCAAATTGGCACATGGCAGACCGATGATCTTACAGTCAACCAACCAGTCAAATTCACCCCAGTTGGACTCAATGACACTGAACATTTTAATCAATGGGTGGTCCCCAGATACGCTGGTGCCCTAAACCTCAACACAAACCTTGCCCCTTCTGTTGCTCCGGTATTTCCAGGGGAGCGCCTGCTTTTCTTTAGATCATACGTTCCCCTCAAGGGTGGTTATGGAAATCCAGCCATTGATTGCCTATTACCACAGGAGTGGGTGCAACACTTCTATCAGGAAGCTGCCCCATCAATGAGTGAGGTGGCCCTTGTCAGATACATCAACCCGGATACTGGTCGGGCACTGTTTGAGGCCAAGCTCCACAGAGCTGGTTTCATGACAGTCTCGAGCAACACCAGTGCCCCGGTGGTTGTGCCTGCCAATGGGTACTTCAGATTTGACTCTTGGGTTAATCAATTCTATTCTCTCGCCCCCATGGGAACTGGAAATGGGCGTAGAAGGGTTCAATGATGGCTGGAGCTTTTATGGCTGGTCTTGCAGGGGACGTGCTCAGCAATGGGCTCAGTTCATTAATTAATGCAGGTGCTAATGTAATAAATCAGAGGGCAGAATTTGATTTTAATCAGAAATTACAGCAAAATTCTTTCAATCATGATAAGGAGATGTTGCAGGCCCAGATTCAGGCAACTAAGCAGCTGCAGGCAGACATGATGGCTATAAAACAGGGGGTCCTGACCGCTGGCGGCTTTTCCCCTGCTGATGCAGCCAGAGGTGCTGTGAATGCGCCCATGACACAAGCGCTGGATTGGAACGGCACAAGGTATTGGGCACCAGGCTCTATGAGGACCACATCTTATTCTGGAAAGTTCACATCAATCGCCCCAGTGAGGCAGGCCGACTTCCAGCACACCCAAAGCCGGCCTTCGAGTGGCTCTTCTGTGTCCTCCTTTGCCACTCAGTCTTCAAGGCCAACTCTGACCACAACCACTGGGTCCTCACATGGCGCAGCCTCATCAAATTCAACTCGCAGCACAGGCCTCTCCCAATCAACGGTCTCTAGAGCTACATCTAGGACTAGTGAGTGGGTTAGAGATCAAAATAGAAATTTGGAACCCTACATGCATGGTGCCTTACAGACGGCCTTTGTCACCCCACCTTCCAGCAGGGCGTCTGACGGGACAGTCTCAACCGTCCCAAAAGGTGTTTTGGACTCCTGGACACCTGCGTTCAACACCCGCAGGCAGCCGCTCTTTGCACACCTCCGTAAGAGGGGGGAGTCACATGCCTAGTGAAAAGGTGAAAATTTGTTTAGAATAAATTGATTCTACCTTTT
```
