## Supplemental material tarball for "VADR: validation and annotation of virus sequence submissions to GenBank": nc.r200.fa.181

```
>LC209451.1 Norovirus Hu/GII/JP/2011/GII.P16_GII.2/Osaka-18 RNA, nearly complete genome
CGTCTAACGACGCTAACGTTGCCGTTGCTTACAACAACAACAACGACAAGGAAAAATCTTCAGGTGAAGGCTTATTCACAAATATGTCTTCCACCTTAAAGAAAGCCCTCGGGGCCCGGCCCAAACAGTCCGCCCCGAGGGACAACTCACAAAAGCCCCCAAGACCACCAACTCCCGAGTTGGTTAAGAGGATACCCCCTCCCCCACCTAATGGTGAAGAAGAAGAGCCAGTCATTAGGTATGAGGTTAAGAGTGGGATCTCTGGCCTGCCCGAGCTCACAACAGTCCCCCAACCGGATGTGGCCAACACGGCATTCAGTGTCCCACCGCTGAGCTTGAGAGAAAACAGGGAGGCCAAGGAACCGCTGACAGGGGCAATATTAGAGATGTGGGATGGAGAGATATACCACTATGGCCTGTACGTGGAGAAAGGCTTAGTGTTGGGTGTGCACAAACCACCTGCAGCTATAAGCATGGCAAAAGTGGAGCTGACGCCGTTGTCATTGTACTGGCGTGTGGTCTACACCCCCCAATACCTCATCTCCCCTGAAACTCTCAGGAGGCTCAACGGAGAGGCATTCCCTTACACCGCCTTTGACAACAATTGCTATGCCTTTTGCTGCTGGGTATTAGACCTCAATGACTCATGGCTTAACAGGAGGATGGTACAAAGAACAACAGGCTTCTTCAGACCTTACCAAGAGTGGAACAGAAAACCCCTGCCTACTATGGATGACTCCAAAATCAAGAAGGTGGCAAACATATTCCTGTGTTCATTGTCCACGTTGTTCACCAGACCTATAAAAGACCTCATAGGAAAAATTAAACCATTAAACATCTTGAACATCCTGGCAACGTGTGACTGGACATTCGCCGGAATAGTGGAGTCTATGATATTACTTGCTGAACTCTTTGGAGTTTTCTGGACACCCCCAGATGTGTCTGCTATGATCGCTCCCTTACTTGAAGACTACGAGTTGCAAGGGCCAGAAGACCTCGCCGTTGAGCTCGTACCTGTGGTAATGGGAGGGATTGGTTTGGTGTTGGGATTCACCAAAGAGAAAATTGGCAAAATGTTGTCCTCAGCAGCATCAACGCTCAGGGCTTGTAAGGATCTTGGTGCCTATGGCTTAGAGATACTCAAATTGGTCATGAAGTGGTTCTTCCCAAAGAAAGAAGAGGCCAATGAGCTAGCCATGGTGAGAGCTATAGAGGATGCTGTGTTGGATCTTGAGGCAATAGAAAATAATCACATGACAACTCTGTTGAAAGACAAAGACAGCCTAGCAACCTACATGAAAACACTAGACATGGAAGAGGAGAAAGCCAGAAGATTGTCCACAAAATCTGCATCCCCTGACATAGTTGGGACGATCAACGCCCTGCTGGCTCGAATAGCAGCGGCTAGGTCATTAGTCCACAGGGCCAAGGAGGAGTTATCTAGCAGGATAAGACCAGTAGTTGTTATGATATCTGGCAAACCAGGGATAGGTAAAACTCATTTGGCCAGGGAGGTGGCAAGAAAGGTGGCATCCACTCTCACAGGGGATCAAAGAGTCGGGCTCATACCGAGAAACGGTGTGGACCACTGGGATGCATACAAAGGTGAGAGAGTCGTGCTGTGGGACGACTATGGCATGAGCAACCCCATTCATGATGCTTTGCGCATACAAGAATTGGCTGATACGTGTCCCCTTACCTTAAATTGCGACAGAATTGAAAATAAGGGAAAAGTTTTTGACAGTGAAGTCATAATAATTACAACAAACCTTGCCAATCCAGCTCCACTTGATTATGTCAACTTTGAGGCCTGTTCCAGGAGAATTGACTTCCTGGTGTACGCCGAGGCACCAGAAGTAGAAAAGGCAAAACGAGACTTTCCTGGTCAACCAGATATGTGGAAGGACGCCTTCAAGTCGGACTTTTCACATATCAAGTTGCAACTTGCACCTCAGGGCGGCTTTGACAAGAATGGTAACACCCCACATGGGAAAGGAGTGATGAAGACCCTCACCACCGGTTCCCTGATTGCCCGTGCATCAGGTTTACTGCATGAGAGGATGGATGAATTTGAACTCCAAGGCCCCACAGTTACCACCTTCAATTTCGACCGGAACAGAATCACCGCATTCAGACAATTGGCCGCAGAAAACAAGTATGGGTTGGTGGACACCATGAGAGTTGGCAATCAATTAAAAGGGGTGAAAACCATGGAAGAACTCAAACAAGCAATCAAGAATGTGATCATCAAGAGGTGCCGGATCATCTACGGTGGCTCCACGTATGACCTTGAATCTGATGGCAAGGGCAAAGTTTTGGTGGAAAAGGTCAAGAACACCTCTATACAGACCAACAACGAGTTGGCTGGAGCCCTGCATCACCTCAAACATGCCCGAATCAGGTATTATGTCAGATGTGTGCAAGAAGCAGTTTACTCTATCATACAAATTGCCGGCGCTGCGTTTGTCACCACACGCATTGCACGCCGCATGAACATACAAGAGCTTTGGTCGAAGCCACCATTAGACCAAAATGAATCAGAGGCTAAGGAAGAGGCCCCCAAGTCAGAAGATGACGAGTTCATCATATCTTCTAAGGACATCAAGGAGGAAGGAAAGAAGGGCAAAAACAAAACTGGCCGTGGCAGGAAACACACTGCATTCTCTAGCAAGGGCTTGAGCGATGAGGAGTATGACGAGTACAAGAGGATAAGAGAAGAGAGAAATGGGAAGTACTCTATAGAGGAGTATCTTCAAGACAGAGACAGGTACTATGAGGAACTCGCCATCGCCAAGGCCACGGAAGAAGACTTCTGTGAGGAGGAGGAGGTCAAAATCCGTCAGAGGATCTTCCGTCCCACCAGGAAACAAAGGAAGGAAGAGAGGGCTACACTAGGACTAGTAACTGGTTCAGAAATCAGAAAAAGAAACCCTGATGACTTCAAACCTAAAGGGAAACTGTGGGCCGATGACAACAGAAGTGTTGACTACAATGAGAAACTGGACTTTGAGGCCCCCCCAAGCATATGGTCTAGGATTGTGAGTTTTGGTTCTGGTTGGGGCTTCTGGGTATCACCAAGCCTGTTCATAACATCAACTCATGTAATCCCTGCAGGCATAACAGAGGCATTTGGAGTCCCCATCAAACAAATCCAGGTCCACAAATCAGGTGAATTTTGCCGGTTCAGATTCCCAAAACCAATTAGACCAGATGTGACAGGAATGATATTGGAAGAAGGTGCGCCTGAGGGCACCGTGGCAACCGTACTCATCAAACGCCCTACCGGAGAGCTCATGCCCCTTGCAGCCAGAATGGGGACACACGCAACCATGAAGATTCAAGGCCGCATGGTTGGCGGACAGATGGGTATGTTGCTCACTGGTTCAAATGCTAAAGGAATGGATTTGGGAACAACTCCTGGTGATTGTGGCTGTCCCTACATCTACAAAAGGGGCAATGACTATATAGTCATTGGGGTGCACACAGCAGCAGCCCGTGGTGGAAACACCGTCATCTGTGCCACACAGGGAAGTGAGGGTGAGGCAACTCTTGAGGGTGGAGATGACAAAGGAACATACTGTGGAGCACCCATTCTAGGCCCCGGGGGGGCACCAAAATTGAGCACCAAAACCAAATTTTGGAGGTCATCGAACACGCCTCTTCCACCAGGGACATACGAGCCTGCCTACCTCGGTGGCCGTGACCCGCGTGTTAAGGGTGGGCCCTCCTTGCAGCAGGTAATGAGAGACCAGTTGAAACCATTCACTGAACCCAGGGGTAAACCTCCAAGACCAAGTGTGTTGGAGGCAGCCAAACAAACCATCATCAATGTCCTCGAACAAACCCTGGACCCTCCACAAAAATGGACATACGCACAGGCGTGTGCTTCACTTGACAAAACCACCTCCAGCGGGCATCCCCACCACGTCCGAAAGAATGAATTCTGGAATGGTGAGACCTTCACTGGTAAATTGGCAGACCAAGCATCAAAAGCAAATCTGATGTTTGAGGAAGGGAAACACATGACACCAGTGTATACAGCAGCCCTCAAGGACGAGCTGGTCAAGACTGACAAAGTCTATGGAAAGATCAAGAAGAGACTGCTCTGGGGCTCTGACTTGTCCACCATGATCCGGTGCGCCAGGTCCTTTGGTGGGCTTATGGATGAGATGAAGGCACACTGCATATCACTCCCAGTCCGAGTTGGCATGAACATGAATGAAGATGGTCCAATAATATTTGAGAAGCACTCCAGATACAAGTACCACTATGATGCAGACTACTCCCGCTGGGATTCAACACAACAGAGGGCAGTACTAGCAGCAGCCTTGGAAATCATGGTCAGGTTCTCTGCAGAGCCACAATTGGCACAGATAGTCGCTGAGGATCTGCTGGCCCCCAGTGTGGTAGATGTAGGAGACTTTAAAATTTCAATAAATGAGGGGCTCCCCTCTGGTGTACCATGCACTTCTCAATGGAATTCCATCGCACACTGGCTGCTAACCCTCTGTGCCTTGTCTGAAGTCACCAAACTGTCCCCTGACATTGTACAGGCAAATTCCATGTTCTCATTTTACGGTGATGACGAGATTGTCAGCACCGATATAAAATTGGACCCTGAAAAGTTAACCACCAAATTGAAGGAGTATGGCCTGAAACCAACTCGCCCAGACAAAACCGAGGGACCCCTGATCATCAGTGAGGATTTGAATGGACTCACTTTCCTCCGGAGGACGGTGACTCGTGACCCAGCTGGCTGGTTTGGAAAATTGGACCAAAGCTCAATATTGAGGCAGATGTACTGGACTAGAGGACCAAATCATGAAGACCCCAATGAGACAATGATACCCCACTCTCAAAGACCCATACAGCTCATGGCACTGCTTGGTGAGGCCTCCCTTCACGGACCCTCTTTCTACAGCAAAATCAGTAAATTGGTCATAACTGAACTCAAAGAAGGTGGGATGGACTTTTACGTGCCAAGACAGGAACCCATGTTCAGGTGGATGAGGTTTTCTGACTTGAGCACGTGGGAGGGCGATCGCAATCTGGCTCCCAATTTTGTGAATGAAGATGGCGTCGAATGACGCCGCTCCATCTACTGATGGTGCAGCCGGCCTCGTGCCAGAAAGTAACAATGAGGTCATGGCTCTTGAACCCGTGGCTGGTGCCGCCTTGGCAGCACCGGTCACCGGTCAAACAAATATTATAGACCCTTGGATTAGAGCAAATTTTGTCCAGGCCCCCAATGGCGAATTTACAGTCTCTCCCCGTAATGCCCCTGGTGAAGTGCTATTAAGTCTAGAATTGGGTCCAGAATTAAATCCTTATCTGGCACATTTAGCAAGAATGTACAACGGGTATGCCGGTGGGATGGAGGTGCAGGTCATGTTGGCTGGGAATGCGTTCACAGCCGGCAAGTTGGTCTTCGCCGCTGTGCCACCTCACTTCCCGGTTGAAAACCTTAGCCCACAGCAAATTACCATGTTCCCTCATGTGATTATAGATGTAAGGACCTTGGAACCTGTTTTATTACCACTCCCTGATGTTAGGAATAATTTCTTCCATTATAATCAGAAAGATGATCCCAAAATGAGAATTGTGGCTATGCTTTATACCCCCCTTAGATCTAATGGTTCAGGTGATGATGTGTTCACAGTTTCCTGCAGGGTGTTGACCAGACCCTCCCCTGATTTCGATTTCACATATCTGGTGCCACCAACAGTGGAATCTAAAACAAAACCATTCACCCTCCCAATCCTCACACTTGGGGAACTTTCCAATTCTAGGTTCCCAGTGTCCATAGACCAGATGTACACCAGCCCTAATGAAGTTATATCAGTGCAGTGTCAAAATGGTAGGTGCACATTGGACGGGGAACTTCAAGGGACAACACAACTCCAAGTCAGTGGCATTTGTGCTTTCAAGGGGGAAGTGACCGCCCATTTGCATGACAATGATCACCTATACAATGTCACCATCACAAACTTGAATGGGTCCCCTTTTGACCCCTCCGAGGACGTTCCTGCCCCTCTGGGCGTGCCTGATTTCCAGGGAAGGGTCTTTGGTATTATCTCCCAAAGAGACAAACATAATAGCCCTGGGCATAATGAACCAGCAAACAGGGGACACGACGCTGTGGTCCCTACTTACACAGCACAGTACACTCCAAAATTGGGTCAGATTCAAATTGGCACATGGCAGACCGATGATCTCACAGTCAACCAACCAGCCAAATTCACCCCAGTTGGACTCAATGACACTGAACATTTTAATCAATGGGTGGTCCCCAGATACGCTGGTGCCCTAAACCTCAACACAAACCTTGCCCCTTCTGTTGCTCCGGTATTTCCAGGGGAGCGCTTGCTTTTCTTCAGATCATACGTTCCCCTCAAGGGTGGTTATGGAAATCCAGCCATTGATTGCCTATTACCACAAGAGTGGGTGCAACACTTCTATCAGGAAGCTGCCCCATCAATGAGTGAGGTGGCCCTTGTCAGATACATCAACCCGGATACTGGTCGGGCACTGTTTGAGGCCAAGCTCCACAGAGCTGGTTTCATGACAGTCTCGAGCAACACCAGTGCCCCGGTGGTTGTGCCTGCCAATGGGTACTTCAGATTTGACTCTTGGGTTAATCAATTCTATTCTCTCGCCCCCATGGGAACTGGAAATGGGCGTAGAAGGGTTCAATAATGGCTGGAGCTTTTATGGCTGGTCTTGCAGGGGACGTGCTCAGCAATGGGCTCAGTTCATTAATTAATGCAGGTGCTAATGCAATAAATCAGAGGGCGGAATTTGATTTTAATCAGAAATTACAGCAAAATTCTTTCAATCATGATAAGGAGATGTTGCAGGCCCAGATTCAGGCAACTAAGCAGCTGCAGGCAGACATGATGGCTATAAAACAGGGGGTCCTGACCGCTGGCGGCTTTTCCCCTGCTGATGCAGCCAGAGGTGCTGTGAATGCGCCCATGACACAGGCGCTGGATTGGAACGGCACAAGGTATTGGGCACCAGGCTCTATGAGGACCACATCTTATTCTGGAAAATTCACATCAATCGCCCCAGTGAGGCAGGCCGACTTCCAGCACACTCAAAGCCGGCCTTCGAGTGGCTCTTCTGTGTCCTCCTTTGCCACTCAGTCTTCAAGGCCAACTCTGACCACAACCACTGGGTCCTCACATGGCACAGCCTCATCAAATTCAACTCGCAGCACAGGCCTCTCCCAATCAACGGTCTCTAGAGCTACATCTAGGACTAGTGAGTGGGTTAGAGATCAAAATAGAAATTTGGAACCCTACATGCATGGTGCCTTACAGACGGCCTTTGTCACCCCACCTTCCAGCAGGGCGTCTGACGGGACAGTCTCAACCGTCCCAAAAGGTGTTTTGGACTCCTGGACACCTGCGTTCAACACCCGCAGGCAGCCGCTCTTTGCACACCTCCGTAAGAGGGGGGAGTCACATGCCTAGTGAAAAGGTGAAAATTTGTTTAGAATAAATTGATTCTACCTTTTAAAAAAAAAAAAAAAAAAAAAAAAAAAAA
```
