## Supplemental material tarball for "VADR: validation and annotation of virus sequence submissions to GenBank": nc.r200.fa.183

```
>LC209449.1 Norovirus Hu/GII/JP/2011/GII.P16_GII.2/Osaka-26 RNA, complete genome
GTGAATGAAGATGGCGTCTAACGACGCTAACGTTGCCGTTGCTTACAACAACAACAACGACAAGGAAAAATCTTCAGGTGAAGGCTTATTCACAAATATGTCTTCCACCTTAAAGAAAGCCCTCGGGGCCCGGCCCAAACAGTCCGCCCCGAGGGACAACTCACAAAAGCCCCCAAGACCACCAACTCCCGAGTTGGTTAAGAGGATACCCCCTCCCCCACCTAATGGTGAAGAAGAAGAGCCAGTCATTAGGTATGAGGTTAAGAGTGGGATCTCTGGCCTGCCCGAGCTCACAACAGTCCCCCAACCGGATGTGGCCAACACGGCGTTCAGTGTCCCACCGCTGAGCTTGAGAGAAAACAGGGAGGCCAAGGAGCCGCTGACAGGGGCAATATTAGAGATGTGGGATGGAGAGATATACCACTATGGCCTGTACGTGGAGAAAGGCTTAGTGTTGGGTGTGCACAAACCACCTGCAGCTATAAGCATGGCAAAAGTGGAGCTGACGCCGTTGTCATTGTACTGGCGTGTGGTCTACACCCCCCAATACCTCATCTCCCCTGAAACTCTCAGGAGGCTCAACGGAGAGGCATTCCCTTACACCGCCTTTGACAACAATTGCTATGCCTTTTGCTGCTGGGTATTAGACCTCAATGACTCATGGCTTAACAGGAGGATGGTACAAAGAACAACAGGCTTCTTCAGACCCTACCAAGAGTGGAACAGAAAACCCCTGCCTACTATGGATGACTCCAAAATCAAGAAGGTGGCAAACATATTCCTGTGTTCATTGTCCACGTTGTTCACCAGACCTATAAAAGACCTCATAGGAAAAATTAAACCATTAAACATCTTGAACATCCTGGCAACGTGTGACTGGACATTCGCCGGAATAGTGGAGTCTCTGATATTACTTGCTGAACTCTTTGGAGTTTTCTGGACACCCCCAGATGTGTCTGCTATGATCGCTCCCTTACTTGAAGACTACGAGTTGCAAGGGCCAGAAGACCTCGCCGTTGAGCTCGTACCTGTGGTAATGGGAGGGATTGGTTTGGTGTTGGGATTCACCAAAGAGAAAATTGGCAAAATGTTGTCCTCAGCTGCATCAACGCTCAGGGCTTGTAAGGATCTTGGTGCCTATGGCTTAGAGATACTCAAATTGGTCATGAAGTGGTTCTTCCCAAAGAAAGAAGAGGCCAATGAGCTAGCCATGGTGAGAGCTATAGAGGATGCTGTGTTGGATCTTGAGGCAATAGAAAATAACCACATGACAACTCTGTTGAAAGACAAAGACAGCCTAGCAACCTACATGAAAACACTAGACATGGAAGAGGAGAAAGCCAGAAGATTGTCCACAAAATCTGCATCCCCTGACATAGTTGGGACGATCAACGCCCTGCTGGCTCGAATAGCAGCGGCTAGGTCATTGGTCCACAGGGCCAAGGAGGAGTTATCTAGCAGGATAAGACCAGTAGTTGTTATGATATCTGGCAAACCAGGGATAGGCAAAACTCATTTGGCCAGGGAGGTGGCAAGAAAGGTGGCATCCACTCTCACAGGGGATCAAAGAGTCGGGCTCATACCGAGAAACGGTGTGGACCACTGGGACGCATACAAAGGTGAGAGAGTCGTGCTGTGGGACGACTATGGCATGAGCAACCCCATTCATGATGCTTTGCGCATACAAGAATTGGCTGACACGTGTCCCCTTACCTTAAATTGCGACAGAATTGAAAATAAGGGGAAAGTTTTTGACAGTGAAGTCATAATAATCACAACAAACCTTGCCAATCCAGCTCCACTTGATTATGTCAACTTTGAGGCCTGTTCCAGGAGAATTGACTTCCTAGTGTACGCCGAGGCACCAGAAGTAGAAAAGGCAAAACGAGACTTTCCTGGTCAACCAGATATGTGGAAGGACGCCTTCAAGTCGGACTTTTCACATATCAAGTTGCAACTTGCACCTCAGGGCGGCTTTGACAAGAATGGTAACACCCCACATGGGAAAGGAGTGATGAAGACCCTCACCACCGGTTCCCTGATTGCCCGTGCATCAGGCTTACTGCATGAGAGGATGGATGAATTTGAACTCCAAGGCCCCACAGTTACCACCTTCAATTTCGACCGGAACAGAATCACCGCATTCAGACAATTGGCCGCAGAAAACAAGTATGGGTTGGTGGACACCATGAGAGTTGGCAATCAATTAAAAGGGGTGAAAACCATGGAAGAACTCAAACAAGCAATCAAGAATGTAATCATCAAGAGGTGCCGGATCATCTACGGTGGCTCCACGTATGACCTTGAATCTGATGGCAAGGGCAAAGTTTTGGTGGAAAAGGTCAAGAACACCTCTATACAGACCAACAACGAGTTGGCTGGAGCCCTGCATCACCTCAAACATGCCCGAATCAGGTATTATGTCAGATGTGTGCAAGAAGCAGTTTACTCTATCATACAAATTGCCGGCGCTGCGTTTGTCACCACACGCATTGCACGCCGCATGAACATACAAGAGCTTTGGTCGAAGCCACCATTAGACCAAAATGAATCAGAGGCTAAGGAAGAGGTCCCCAAGTCAGAAGATGACGAGTTCATCATATCTTCCAAGGACATCAAGGAGGAAGGAAAGAAGGGCAAAAACAAAACTGGCCGTGGCAGGAAACACACTGCATTCTCTAGCAAGGGCTTGAGCGATGAGGAGTATGACGAGTACAAGAGGATAAGAGAAGAGAGAAATGGGAAGTACTCTATAGAGGAGTATCTTCAAGACAGAGACAGGTACTATGAGGAACTCGCCATCGCCAAGGCCACGGAAGAAGACTTCTGTGAGGAGGAGGAGGTCAAAATCCGTCAGAGGATCTTCCGTCCCACCAGGAAACAGAGGAAGGAAGAGAGGGCTACACTAGGACTAGTAACTGGTTCAGAAATCAGAAAAAGAAACCCTGATGACTTCAAACCTAAAGGGAAACTGTGGGCCGATGACAACAGAAGTGTTGACTACAATGAGAAACTGGACTTTGAGGCCCCCCCAAGCATATGGTCTAGGATTGTGAGTTTTGGTTCTGGTTGGGGCTTCTGGGTATCACCAAGCCTGTTCATAACATCAACTCATGTAATCCCTGCAGGCATAACAGAGGCATTTGGAGTCCCCATCAAACAAATCCAGGTCCACAAATCAGGTGAATTTTGCCGGTTCAGATTCCCAAAACCAATTAGACCAGATGTGACAGGAATGATATTGGAAGAAGGTGCGCCTGAGGGCACCGTGGCAACCGTACTCATCAAACGCCCTACCGGAGAGCTCATGCCCCTTGCAGCCAGAATGGGGACACACGCAACCATGAAGATTCAAGGCCGCATGGTTGGCGGACAGATGGGTATGTTGCTCACTGGTTCAAATGCTAAAGGAATGGATTTGGGAACAACTCCTGGTGATTGTGGCTGTCCCTACATCTACAAAAGGGGCAATGACTATATAGTCATTGGGGTGCACACAGCAGCAGCCCGTGGTGGAAACACCGTCATCTGTGCCACACAGGGAAGTGAGGGTGAGGCAACTCTTGAGGGTGGAGATGACAAAGGAACATACTGTGGAGCACCCATTCTAGGCCCCGGGGGGGCACCAAAATTGAGCACCAAAACCAAATTTTGGAGGTCATCGAACACGCCTCTTCCACCAGGGACATATGAGCCTGCCTACCTCGGTGGCCGTGACCCGCGTGTTAAGGGTGGGCCCTCCTTGCAGCAGGTAATGAGAGACCAGTTGAAACCATTCACTGAACCCAGGGGTAAACCTCCAAGACCAAGTGTGTTGGAGGCAGCCAAACAAACCATCATCAATGTCCTCGAACAAACCCTGGACCCTCCACAAAAATGGACATACGCACAGGCGTGTGCTTCACTTGACAAAACCACCTCCAGCGGGCATCCCCACCACGTCCGAAAGAATGAATTCTGGAATGGTGAGACCTTCACTGGTAAATTGGCAGACCAAGCATCAAAAGCAAATCTGATGTTTGAGGAAGGGAAACACATGACACCAGTGTATACAGCAGCCCTCAAGGACGAGCTAGTCAAGACTGACAAAGTCTATGGAAAGATCAAGAAGAGACTGCTCTGGGGCTCTGACTTGTCCACCATGATCCGGTGCGCCAGGTCCTTTGGTGGGCTTATGGATGAGATGAAGGCACACTGCATATCACTCCCAGTCCGAGTTGGCATGAACATGAATGAAGATGGTCCAATAATATTTGAGAAGCACTCCAGATACAAGTACCACTATGATGCAGACTACTCCCGCTGGGATTCAACACAACAGAGGGCAGTACTAGCAGCAGCCTTGGAAATCATGGTCAGGTTCTCTGCAGAGCCACAATTGGCACAGATAGTCGCTGAGGATCTGCTGGCCCCCAGTGTGGTAGATGTAGGAGACTTTAAAATTTCAATAAATGAGGGGCTCCCCTCTGGTGTACCATGCACTTCTCAATGGAATTCCATCGCACACTGGCTGCTAACCCTCTGTGCCTTGTCTGAAGTCACCAAACTGTCCCCTGACATTGTACAGGCAAATTCCATGTTCTCATTTTACGGTGATGACGAGATTGTCAGCACCGATATAAAATTGGACCCTGAAAAGTTAACCACCAAATTGAAGGAGTATGGCCTGAAACCAACTCGCCCAGACAAAACCGAGGGACCCCTGATCATCAGTGAGGATTTGAATGGACTCACTTTCCTCCGGAGGACGGTGACTCGTGACCCAGCTGGCTGGTTTGGAAAATTGGACCAAAGCTCAATATTGAGGCAGATGTACTGGACTAGAGGACCAAATCATGAAGACCCCAACGAGACAATGATACCCCACTCTCAAAGACCCATACAGCTCATGGCACTGCTTGGTGAGGCCTCCCTTCACGGACCCTCTTTCTACAGCAAAATCAGTAAATTGGTCATAACTGAACTCAAAGAAGGTGGGATGGACTTTTACGTGCCAAGACAGGAACCCATGTTCAGATGGATGAGGTTTTCTGACTTGAGCACGTGGGAGGGCGATCGCAATCTGGCTCCCAATTTTGTGAATGAAGATGGCGTCGAATGACGCCGCTCCATCTACTGATGGTGCAGCCGGCCTCGTGCCAGAAAGTAACAATGAGGTCATGGCTCTTGAACCCGTGGCTGGTGCCGCCTTAGCAGCACCGGTCACCGGTCAAACAAATATTATAGACCCTTGGATTAGAGCAAATTTTGTCCAGGCCCCCAATGGCGAATTTACAGTCTCTCCCCGTAATGCCCCTGGTGAAGTGCTATTAAGTCTAGAATTGGGTCCGGAATTAAATCCTTATCTGGCACATTTAGCAAGAATGTACAACGGGTATGCCGGTGGGATGGAGGTGCAGGTCATGTTGGCTGGGAATGCGTTCACAGCCGGCAAGTTGGTCTTCGCCGCTGTGCCACCTCACTTCCCGGTTGAAAACCTTAGCCCACAGCAAATTACCATGTTCCCTCATGTGATTATAGATGTAAGGACCTTGGAACCTGTTTTATTACCACTCCCTGATGTTAGGAATAATTTCTTCCATTATAATCAGAAAGATGATCCCAAAATGAGAATTGTGGCTATGCTTTATACCCCCCTTAGATCTAATGGTTCAGGTGATGATGTGTTCACAGTTTCCTGCAGGGTGTTGACCAGACCCTCCCCTGATTTCGATTTCACATATCTGGTGCCACCAACAGTGGAATCTAAAACAAAACCATTCACCCTCCCAATCCTCACACTTGGGGAACTTTCCAATTCTAGGTTCCCAGTGTCCATAGACCAGATGTACACCAGCCCTAATGAAGTTATATCAGTGCAGTGTCAAAATGGTAGGTGCACATTGGACGGGGAACTTCAAGGGACAACACAACTCCAAGTCAGTGGCATTTGTGCTTTCAAGGGGGAAGTGACCGCCCATTTGCATGACAATGATCACCTATACAATGTCACCATCACAAACTTGAATGGGTCCCCTTTCGACCCCTCCGAGGACGTTCCTGCCCCTCTGGGCGTGCCTGATTTCCAGGGAAGGGTCTTTGGTATTATCTCCCAAAGAGACAAACATAATAGTCCTGGGCATAACGAACCAGCAAACAGGGGACACGATGCTGTGGTCCCTACTTACACAGCACAGTACACTCCAAAATTGGGTCAGATTCAAATTGGCACATGGCAGACCGATGATCTTACAGTCAACCAACCAGTCAAATTCACCCCAGTTGGACTCAATGATACTGAACATTTTAATCAATGGGTGGTCCCCAGATACGCTGGTGCCCTAAACCTCAACACAAACCTTGCCCCTTCTGTTGCTCCGGTATTTCCAGGGGAGCGCCTGCTTTTCTTCAGATCATACGTTCCCCTCAAGGGTGGTTATGGAAATCCAGCCATTGATTGCCTATTACCACAAGAGTGGGTGCAACACTTCTATCAGGAAGCTGCCCCATCAATGAGTGAGGTCGCCCTTGTCAGATACATCAACCCGGATACTGGTCGGGCACTGTTTGAGGCCAAGCTCCACAGAGCTGGTTTCATGACAGTCTCGAGCAACACCAGTGCCCCGGTGGTTGTGCCTGCCAATGGGTACTTCAGATTTGACTCTTGGGTTAATCAATTCTATTCTCTCGCCCCCATGGGAACTGGAAATGGGCGTAGAAGGGTTCAATAATGGCTGGAGCTTTTATGGCTGGTCTTGCAGGGGACGTGCTCAGCAATGGGCTCAGTTCATTAATTAATGCAGGTGCTAATGCAATAAATCAGAGGGCAGAATTTGATTTTAATCAGAAATTACAGCAAAATTCTTTCAATCATGATAAGGAGATGTTGCAGGCCCAGATTCAGGCAACTAAGCAGCTGCAGGCAGACATGATGGCTATAAAACAGGGGGTCCTGACCGCTGGCGGCTTTTCCCCTGCTGATGCAGCCAGAGGTGCTGTGAATGTGCCCATGACACAGGCGCTGGATTGGAACGGCACAAGGTATTGGGCACCAGGCTCTATGAGGACCACATCTTATTCTGGAAAATTCACATCAATCGCCCCAGTGAGGCAGGCCGACTTCCAGCACACCCAAAGCCGGCCTTCGAGTGGCTCTTCTGTGTCCTCCTTTGCCACTCAGTCTTCAAGGCCAACTCTGACCACAACCGCTGGGTCCTCACATGGCACAGCCTCATCAAATTCAACTCGCAGCACAGGCCTCTCCCAATCAACGGTCTCTAGAGCTACATCTAGGACTAGTGAGTGGGTTAGAGATCAAAATAGAAATTTGGAACCCTACATGCATGGTGCCTTACAGACGGCCTTTGTCACCCCACCTTCCAGCAGGGCGTCTGACGGGACAGTCTCAACCGTCCCAAAAGGTGTTTTGGACTCCTGGACACCTGCGTTCAACACCCGCAGGCAGCCGCTCTTTGCACACCTCCGTAAGAGGGGGGAGTCACATGCCTAGTGAAAAGGTGAAAATTTGTTTAGAATAAATTGATTCTACCTTTT
```
