## Supplemental material tarball for "VADR: validation and annotation of virus sequence submissions to GenBank": nc.r200.fa.184

```
>JX048594.1 Murine norovirus strain KHU-1, complete genome
GTGAAATGAGGATGGCAACGCCATCTTCTGCGTCCTCTGTGCGCAACACAGAGAAACGCAAAAACAAAAAGGCTCCGTCTAAGGCTAGCGTCTCCTTTGGAGCACCTAGCCTTCTCTCTTCGGAGAGTGAAGACGAAGCTAACTACATGACCCCTCCTGAGCAGGAAGCTCAGCCCGGCGCCCTCGCGGCCCTTCACGCTGAAGGGTCGCTTGCCGGGCTCCCCGTGACGCGGAGTGATGCACGCGTGCTGATCTTCAATGAGTGGGAGGAGAGGAAGAAGTCCGAGCCGTGGATACGGCTGGACATGTCTGACAGGGCTATCTTCCGCCGCTACCCCCATCTGCGGCCCAGGGAGGACAAGCCTGATGCGCCCTCCCACGCGGAGGACGCCATGGATGCTAGAGAGCCCGTGATCGGCTCTATCCTGGAGCAGGACGACCACAAGTTCTACCACTACTCCGTTTACATCGGTAATGGCCTTGTGATGGGTGTCAACAACCCTGGTGCTGCGGTCTGCCAGGCAACAATTGATGTGGAAAAGCTACACCTCTGGTGGAGACCCGTCTGGGAGCCCCGCCAGCCCCTCGACCCGGCTGAGTTGGGGAAATGCGTTGGCATGACTGTTCCCTATGTGGCTACCACTGTCAACTGCTATCAGGTGTGCTGCTGGATTGTTGGTATTAAGGATACCTGGCTGAAGAGGGCGAAGATCTCAAGGGATTCGCCCTTCTACAGCCCTGTCCAGGATTGGAATGTTGATCCCCAGGAGCCATTCATCCCATCCAAGCTCAGGATGGTGTCGGATGGTATCCTGGTGGCCCTGTCAACGGTGATTGGTCGGCCGATCAAGAACCTGTTGGCTTCAGTCAAGCCGCTCAACATCCTCAACATCGTGTTGAGCTGTGATTGGACCTTTTCGGGCATTGTCAACGCCCTGATCCTCCTAGCGGAGCTCTTTGATATCTTTTGGACCCCCCCCGATGTGACCAACTGGATGATCTCCATCTTCGGGGAATGGCAGGCCGAAGGGCCCTTTGACCTTGCCCTTGATGTTGTGCCCACCCTGCTGGGCGGGATTGGGATGGCCTTTGGTCTGACCTCTGAGACCATTGGGCGCAAGCTCGCCTCCACTAACTCAGCTCTGAAGGCCGCCCAAGAGATGGGCAAGTTTGCCATCGAGGTCTTCAAGCAAATCATGGCCTGGATTTGGCCCTCTGAAGATCCAGTGCCAGCCCTCCTGTCCAATATGGAACAGGCTGTCATCAAGAATGAGTGTCAACTGGAGAACCAGCTCACAGCCATGTTGCGGGACCGCAACGCTGGCGCTGAGTTTATGAAATCCCTTGATGAAGAGGAACAGGAGGTCCGTAAGATCGCGGCCAAGTGTGGCAACTCGGCCACCACTGGGACCACCAACGCACTACTGGCCAGGATCAGCATGGCCCGCGCGGCCTTCGAGAAGGCTCGCGCTGAGCAGACCTCCCGGGTTCGCCCCGTGGTGATTATGGTCTCTGGCAGGCCCGGGATCGGGAAAACCTGCTTCTGCCAAAATTTGGCAAAGAGGATTGCTGCTTCCCTTGGAGATGAGGCATCGGTCGGCATTATACCACGAGCCGACGTGGACCATTGGGATGCCTATAAGGGCGCTAGAGTTGTCCTCTGGGATGACTTTGGCATGGATAATGTAGTGAAGGATGCACTGCGGCTGCAGATGCTTGCGGACACGTGCCCAGTGACGCTCAACTGTGACAGGATTGAGAATAAGGGCAAGATGTTTGACTCCCAGGTCATTATCATTACCACCAACCAGCAAACCCCAGTACCCCTGGATTATGTGAATTTGGAGGCGGTCTGCCGCCGCATAGACTTCCTGGTCTATGCTGAGAGCCCCGTGGTCGATGCCGCCCGAGCCAGGGCGCCCGGCGATGTGACCGCCGTCAAAGCTGCCATGAGGCCAGACTACAGTCACATCAACTTCATCCTGGCGCCACAGGGCGGCTTTGACCGGCAGGGCAACACCCCCTACGGCAAGGGCGTCACTAAGATCATTGGTGCCACAGCGCTCTGCGCGAGGGCGGTCGCTCTCGTCCATGAGCGCCATGATGACTTTGGCCTCCAGAACAAGGTCTATGACTTTGACGCCGGCAAGGTGACCGCCTTCAAGACCATGGCGGCTGATGCCGGCATCCCCTGGTACAAGATGGCAGCAATTGGCTATAAAGCCATGGGCTGCACCTGTGTGGAGGAAGCCATGAATCTGCTCAAGGATTATGAGGTGGCCCCATGCCAAGTGATTTACAACGGAGCCACTTATAATGTCAGCTGCATCAAGGGTGCCCCCATGGTTGAGAGGGTCAAGGAGCCTGAGCTGCCCAAGACACTAGTCAACTGTGTCAGAAGGATCAAGGAGGCTCGCCTCCGTTGCTACTGCAGGATGGCCACAGACGTCATCACCTCCATCCTTCAGGCTGCTGGAACGGCCTTCTCCATCTACCACCAGATTGAGAAGAAGTCTAGACCCTCTTTCTACTGGGATCATGGCTACACCTATCGTGATGGCCCAGGTGCCTTTGACATCTTTGAGGATGACAATGACGGCTGGTACCATTCTGAGAGCAAGAAGGGCAAGAACAAAAAGGGCCGGGGCCGGCCTGGGGTCTTCAAATCCCGTGGGCTCACGGATGAGGAGTACGATGAATTCAAGAAGCGCCGCGAATCCAAGGGTGGCAAGTACTCCATTGATGACTACCTCGCTGACCGCGAGCGAGAAGAGGAGCTCCAGGAGCGTGATGAAGAGGAGGCCATCTTTGGGGATGGTTTTGGTCTGAAGGCCACACGCCGCTCCCGCAAGGCAGAGAGGGCCAGGCTTGGCCTAGTTTCGGGCGGCGACATCCGCGCCCGCAAGCCAATTGACTGGAACGTGGTTGGTCCTTCCTGGGCCGACGACGACCGCCAGGTCGATTATGGTGAGAAGATCAGCTTCGAGGCCCCAGTTTCCATCTGGTCCCGCGTCGTCCAATTCGGCACGGGATGGGGCTTCTGGGTAAGTGGCCATGTGTTCATCACCGCCAAGCACGTGGCACCACCCAAGGGCACGGAGGTCTTCGGGCGCAAGCCTGAGGAGTTCACCGTCACCTCCAGCGGAGACTTTCTGAAGTACAACTTCACTAGTGCCATCAGACCTGACATCCCTGCCATGGTCTTGGAGAACGGCTGCCAGGAAGGCGTCGTCGCCTCAGTCCTCGTCAAGAGGGCTTCTGGTGAGATGCTCGCCCTGGCAGTCAGGATGGGCTCGCAAGCTGCCATCAAGATCGGCAACGCTGTAGTGCATGGGCAGACTGGCATGCTCTTGACCGGCTCCAATGCCAAGGCCCAGGATCTGGGAACCATCCCGGGCGATTGTGGCTGCCCCTATGTCTATAAGAAAGGGAACACCTGGGTGGTGATTGGAGTGCATGTGGCGGCCACCAGATCCGGCAACACGGTGATTGCCGCCACTCATGGGGAGCCCACACTTGAGGCCTTAGAATTCCAGGGCTCCCCCATGCTTCCCCGTCCCACTGGCACCTATGCAGGCCTCCCCATCGCCGACTATGGTGATGCCCCCCCCTTGAGCACCAAGACCATGTTCTGGCGCACCTCGCCGGAGAAGCTACCCCCTGGGGCTTGGGAGCCCGCTTACCTCGGCTCCAAGGATGAGAGAGTAGAAGGCCCTTCCCTGCAGCAGGTCATGCGGGATCAGCTCAAGCCCTTTTCGGAGCCACGGGGCTTGCTCCCCCCCCAGGAGATCCTGGACGCGGTTTGCGATGCCGTCGAGAACCGCCTTGAGAACACCCTTGAGCCTCAGAAGCCCTGGACATTCAAGAAGGCCTGTGAGAGCTTGGACAAGAACACCAGCAGTGGCCACCCTTACCACAAGCAGAAGAGCAAGGACTGGACTGGGACCGCCTTTATTGGCGAGCTTGGCGACCAGGCCACCCATGCTAACAACATGTATGAGATGGGCAAGTCCATGCGTCCTGTCTATACAGCTGCTCTCAAAGATGAATTGGTCAAGCCTGACAAGATCTACAAGAAGGTAAAGAAAAGACTTCTCTGGGGCTCCGACCTCGGCACCATGATTCGCGCTGCACGCGCTTTTGGTCCTTTTTGTGATGCCTTGAAAGAGACTTGCATTCTTAACCCCATCAGAGTGGGCATGTCAATGAACGAGGATGGACCCTTCATCTTCGCGAGGCACGCTAATTTCAGATACCACATGGATGCAGACTACACCAGATGGGATTCCACTCAGCAGAGAGCCATTTTGAAGCGCGCCGGTGACATCATGGTGCGCCTCTCCCCCGAACCAGAATTGGCTCGGGTGGTGATGGATGACCTCTTGGCCCCCTCACTGCTGGATGTTGGCGACTACAAGATCGTCGTCGAGGAAGGGCTACCGTCCGGCTGCCCCTGCACCACGCAGCTGAACAGCTTGGCCCACTGGATTCTGACCCTCTGTGCAATGGTTGAAGTTACCCGGATTGACCCCGACATTGTGATGCAAGAGTCCGAATTTTCCTTTTACGGTGATGATGAGGTGGTCTCAACCAACCTTGAACTGGACATGGCCAAATATACTATGACTTTGAGGCGGTATGGTCTCCTCCCGACGCGTGCGGACAAGGAGGAAGGACCCCTGGAGCGCCGTCAGACGCTGCAGGGTATCTCCTTCTTGCGCCGTGCAATAGTCGGTGATCAGTTTGGCTGGTATGGTCGCCTCGATCGTGCCAGCATCGACCGTCAGCTTCTTTGGACTAAAGGACCCAACCATCAGAATCCCTTTGAGACTCTCCCAGGACATGCTCAGAGACCCTCCCAATTGATGGCCCTGCTCGGTGAGGCTGCCATGCATGGTGAAAAGTATTACAGGACTGTGGCTTCCCGGGTCTCCAAGGAGGCCGCCCATAGTGGGATAGAAATGGTGGTCCCACGCCACCGGTCTGTCCTGCGCTGGGTGCGCTTCGGAACAATGGATGCTGAGACCCCGCAGGAACGCTCAGCAGTCTTTGTGAATGAGGATGAGTGATGGCGCAGCGCCAAAAGCCAACGGCTCTGAAGCCAGCGGCCAGGATCTTGTTCCTACCGCCGTTGAACAGGCCGTCCCCATTCAGCCCGTGGCTGGTGCGGCTCTTGCCGCCCCCGCCGCCGGGCAAATTAACCAAATTGACCCCTGGATCTTCCAAAATTTTGTCCAGTGCCCCCTTGGTGAGTTTTCCATTTCACCTCGAAACACCCCAGGTGAAATATTGTTTGATTTGGCCCTCGGGCCCGGGCTCAACCCTTACCTTGCCCACCTCTCAGCCATGTACACCGGCTGGGTTGGGAACATGGAGGTTCAGCTGGTCCTCGCCGGCAATGCCTTTACTGCTGGCAAGGTGGTTGTTGCCCTTGTACCACCCTATTTTCCCAAAGGGTCACTCACCACTGCTCAGATCACATGCTTCCCACATGTCATGTGTGATGTGCGCGCCCTGGAGCCCATTCAACTCCCTCTTCTTGACGTGCGTCGAGTTCTTTGGCATGCTACCCAGGATCAAGAGGAATCTATGCGCCTGGTTTGCATGCTGTACACGCCACTCCGCACAAACAGCCCGGGTGATGAGTCTTTCGTGGTCTCTGGCCGCCTTCTTTCTAAGCCGGCAGCTGATTTCAATTTTGTATACCTGACCCCTCCCATCGAGAGAACCATTTATCGGATGGTTGACTTGCCCGTGTTGCAGCCGCGGCTGTGCACGCACGCTCGTTGGCCAGCCCCGGTCTATGGCCTCTTGGTTGACCCATCCCTCCCATCGAACCCCCAGTGGCAGAATGGAAGAGTGCATGTTGATGGAACCCTCCTTGGCACAACACCTGTCTCCGGTTCCTGGGTTTCCTGCTTTGCAGCTGAGGCCGCTTACGAGTACCAGTCTGAGGTTGGTGAGGTGGCAACCTTCACTCTGATTGAGCAGGATGGATCCGCCTACGTCCCCGGCGACAGAGCGGCTCCCCTTGGGTACCCCGACTACTCCGGGCAGCTGGAGATCGAGGTGCAGACTGAGACCACCAAGACAGGAGACAAGCTTAAGGTCACCACCTTTGACATGATCCTTGGCCCCACCACCAACGTGGACCAGGTCCCCTACCAGGGTAAGGTGTACGCGAGCCTGACGACCGCGTCTTCACTTGACCTGGTGGATGGGAGAGCCAGGGCAGTCCCCCGCTCTGTCTACTCCTTCCAGGATGTGCTTCCAGAGTACAATGATGGTCTTTTGGTCCCCCTTGCCCCGCCCTTAGGCCCCTACCTACCTGGTGAGGTTCTGCTGAGGTTTCGGACCTACATGCGCCAGCTTGACACCGCTGACGCCGCAGCGCAGCCGATCGACTGTGCCTTGCCTCAGGAATTCATCTCCTGGTTTGCAAGCAACAACTTCACGGTCCAATCGGATGCGCTCTTGATTAGGTATCGAAATACCTTGACTGGCCAGCTCCTGTTTGAGGCTAAGCTTTATAGCGAAGGCTACATTGCTGTGTCTTATTCGGGTTCCGGCCCCCTCACCTTCCCCACTGACGGCTTCTTCGAGGTTGTCAGCTGGGTCCCCCGACTCTTTCAATTGGCCTCTGTGGGAAGCTTGGTAACAGGCCGAACACTCAAACAATAATGGCTGGCGCACTTTTCGGTGCGATTGGAGGTGGCCTGATGGGCATAATTGGCAATTCCATCTCAACAGTCCAGAACCTTCAGGCAAATAAACAATTGGCTGCACAACAATTTGGCTATAATTCCTCTTTGCTTGCAACGCAAATTCAGGCCCAGAAGGATCTCACACTGATGGGGCAACAATTCAACCAGCAGCTCCAAGCCAACTCTTTCAAGCATGACCTTGAGATGCTTGGCGCCCAGGTGCAAGCCCAGGCGCAGGCCCAGGAGAACGCCATCAACATCAGGTCGGCGCAACTCCAGGCCGCAGGCTTTTCAAGGTCCGACGCCATCCGCCTGGCCTCGGGGCAGCAACCGACGAGGGCCGTCGACTGGTCGGGGACGCGGTACTACACCGCCAACCAGCCGGTCACGGGCTTCTCGGGTGGCTTCACCCCAAGTTACACTTCAGGTAGGCAAATGGCTGTCCGCCCTGTGGACACATCCCCTCTGCCGATTTCGGGCGGACGCGTGCCGTCCCTTCGTGGAGGTTCCTGGTCTCCGCGTGATTACACGCCGCAGACCCAAGGCACCTACACGAACGGGCGGTTCGTGTCCTTCCCAAAAATCGGGAGTAGCAGGGCATAGGTTGGAAGAGAAACCTTTCTGTGAAAATGATTTCTGCTTACTGCTCTTTTCTTTTGGTAGTATTTAGATGCATTTTAAAAAAAAAAAAAAAAAAA
```
