## Supplemental material tarball for "VADR: validation and annotation of virus sequence submissions to GenBank": nc.r200.fa.187

```
>KF429778.1 Norovirus Hu/GII.4/NIHIC18.1/2012/USA, complete sequence
ATGAAGATGGCGTCTAACGACGCTTCCGCTGCCGCTGTTGCTAACAGCAACAACGACACCGCAAAATCTTCAAGTGACGGAGTGCTTTCTAGCATGGCTGTCACTTTTAAACGAGCCCTCGGGGCGCGGCCTAAACAGCCTCCCCCGAGGGAAAAACCACAAAGACCCCCACGACCACCTACTCCAGAACTGGTTAAAAATATTCCCCCTCCCCCACCCAACGGAGAGGATGAAATAGTGGTTTCTTATAGTGTCAAAGATGGTGTTTCCGGCTTGCCTGACCTTTCCACCGTCAGGCAACCGGAAGAATCCAACACGGCCTTCAGTGTCCCTCCACTCAATCAGAGGGAGAATAGAGATGCTAAGGAACCACTCACTGGAACAATTCTGGAAATGTGGGACGGGGAAATCTACCATTATGGCCTGTATGTGGAGCGAGGTCTTGTACTAGGTGTGCACAAACCGCCAGCTGCCATCAGCCTCGCTAAGGTTGAGCTAGCACCACTCTCCTTGTACTGGAGACCTGTGTACACTCCTCAGTACCTCATCTCTCCAGACACTCTCAAGAAATTGTCCGGAGAAACGTTCCCCTACACAGCTTTTGACAACAACTGTTATGCCTTTTGTTGCTGGGTTCTGGACCTAAATGACTCGTGGCTGAGCAGGAGAATGATCCAGAGAACAACTGGTTTCTTCAGGCCCTACCAAGACTGGAATAGGAAACCCCTTCCCACTATGGATGACTCCAAAATAAAGAAGGTAGCTAACATATTTCTGTGTGCTCTGTCCTCGCTATTCACCAGGCCCATAAAAGATATAATAGGGAAGATAAGGCCTCTTAACATCCTCAACATCTTAGCCTCATGTGATTGGACCTTTGCGGGCATAGTGGAGTCCCTGATACTCTTGGCAGAACTCTTTGGAGTTTTCTGGACACCCCCAGATGTGTCTGCGATGATTGCCCCCTTACTTGGTGACTACGAGCTACAAGGGCCTGAGGACCTTGCAGTGGAGCTCGTCCCCGTGGTGATGGGGGGAATTGGTTTGGTGCTAGGATTCACCAAAGAGAAGATTGGGAAAATGTTGTCATCTGCTGCGTCCACCTTGAGAGCTTGCAAAGACCTTGGTGCATATGGGCTAGAGATCCTAAAGTTAGTCATGAAGTGGTTCTTCCCGAAGAAGGAGGAGGCAAATGAGCTGGCTATAGTAAGGTCCATCGAGGATGCAGTCCTGGATCTAGAGGCAATTGAAAACAATCATATGACCACCTTGCTTAAAGATAAAGACAGCCTGGCAACCTACATGAGGACACTTGACCTTGAAGAGGAGAAAGCCAGGAAACTCTCAACCAAGTCTGCCTCACCCGACATCGTGGGCACAATCAACGCCCTCCTGGCGAGAATCGCTGCCGCACGTTCTCTGGTGCATCGAGCGAAGGAGGAGCTTTCCAGCAGACCAAGACCTGTGGTGTTGATGATATCAGGCAGGCCAGGAATAGGAAAGACCCACCTCGCTAGGGAAGTGGCTAAGAGAATCGCAGCCTCCCTTACAGGAGACCAGCGTGTGGGCCTCATCCCACGCAATGGCGTCGACCATTGGGATGCGTACAAGGGGGAGAGGGTCGTCCTATGGGACGATTATGGAATGAGCAACCCTATTCACGATGCCCTCAGGCTGCAAGAACTCGCTGACACTTGCCCCCTCACTTTGAACTGTGACAGGATTGAAAATAAAGGAAAGGTCTTTGACAGCGATGTCATCATAATCACCACTAATCTGGCCAACCCAGCACCACTGGACTATGTCAACTTTGAAGCATGCTCGAGGCGCATTGACTTCCTCGTGTATGCAGAAGCCCCTGATGTCGAAAAGGCGAAGCGTGACTTCCCAGGCCAGCCTGACATGTGGAAGAACGCTTTCAGTTCTGATTTCTCACACATAAAACTAGCACTGGCCCCACAGGGTGGTTTCGACAAGAACGGGAACACCCCACACGGAAAGGGCGTCATGAAGACTCTCACCACTGGCTCCCTTATTGCCCGGGCATCAGGGCTACTCCATGAGAGGTTAGATGAATTTGAACTGCAGGGCCCAGCTCTCACCACCTTCAATTTCGATCGCAATAAAGTGCTTGCCTTTAGACAGCTTGCTGCTGAAAATAAGTATGGATTGATGGACACAATGAGGGTTGGGAAACAGCTCAAGGATGTCAGAACCATGCCAGAACTTAAACAAGCACTCAAGAATGTCTCAATCAAGAAGTGTCAAATAGTGTATAGTGGTTGCACCTACATGCTTGAGTCTGATGGCAAGGGCAATGTGAAAGTTGACAGGATCCAAAGCGCCGCCGTGCAGACCAACAATGAGCTGGCTGGCGCCCTGCATCACTTGAGGTGCGCCAGAATCAGATACTATGTCAAGTGTGTCCAGGAAGCTCTGTATTCCATCATCCAAATTGCTGGGGCTGCATTTGTCACCACGCGCATTGCCAAGCGCATGAACATACAAGACCTATGGTCCAAGCCACAAGTGGAAAACACAGAGGAGACTACCAGCAAGGACGGGTGCCCAAAACCTAAGGATGATGAGGAGTTTGTCATTTCATCCGACGACATCAAAACTGAGGGCAAGAAAGGGAAGAACAAGGCTGGCCGTGGCAAGAAGCACACAGCATTTTCAAGCAAAGGCCTCAGTGATGAAGAGTACGATGAGTACAAGAGGATTAGAGAAGAGAGAAATGGCAAGTACTCTATAGAAGAGTACCTTCAGGACAGGGACAAATACTATGAGGAGGTGGCCATTGCCAGGGCGACTGAGGAAGACTTCTGTGAAGAGGAGGAGGCCAAGATCCGGCAAAGGATCTTTAGGCCAACAAGGAAACAACGCAAGGAGGAAAGAGTCACTCTCGGTTTGGTCACAGGCTCTGAAATTAGGAAAAGAAACCCAGATGACTTCAAACCCAAGGGGAAATTGTGGGCTGACGATGACAGGAGTGTGGACTACAATGAGAAACTCAGTTTTGAGGCCCCACCAAGCATTTGGTCGAGAATAGTCAACTTTGGTTCAGGCTGGGGATTCTGGGTCTCCCCCAGTCTGTTCATAACATCAACCCATGTTATACCCCAGGGCGCAAAGGAGTTCTTTGGAGTCCCCATCAAACAAATACAGGTACACAAGTCGGGCGAGTTCTGTCGCTTGAGATTCCCTAAACCAATCAGGACTGATGTGACGGGCATGATCTTAGAAGAAGGCGCACCTGAGGGCACCGTGGTCACACTACTCATCAAAAGGTCCACTGGGGAGCTCATGCCCCTAGCAGCTAGAATGGGGACCCATGCGACCATGAAGATCCAAGGGCGCACTGTTGGGGGCCAGATGGGCATGCTTCTGACAGGATCCAACGCCAAGAGCATGGACCTGGGTACTACACCAGGTGATTGTGGCTGCCCCTATATCTACAAGAGAGGTAATGACTATGTGGTCATTGGAGTCCACACGGCTGCCGCACGTGGGGGGAACACTGTCATATGTGCCACCCAGGGGAGTGAAGGAGAGGCTACACTTGAGGGTGGTGACAACAAGGGGACATACTGTGGTGCACCAATCCTAGGCCCAGGGAGTGCCCCAACACTTAGCACCAAGACCAAATACTGGAGATCGTCCACTGCATCACTCCCACCTGGCACCTATGAACCAGCCTATCTTGGTGGCAAGGACCCTAGAGTCAAGGGTGGCCCTTCACTGCAGCAAGTCATGAGGGAACAGTTGAAGCCATTCACAGAGCCCAGGGGCAAGCCACCAAAACCAAGTGTATTAGAAGCTGCCAAGAAGACCATCATTAATGTCCTTGAGCAAACAATTGATCCACCTGAGAAATGGTCGTTCGCACAAGCTTGCGCGTCCCTTGACAAAACCACTTCCAGTGGTCATCCGCACCACATGCGGAAGAACGACTGCTGGAACGGGGAGTCCTTCACAGGCAAGCTGGCAGACCAGGCTTCCAAGGCCAACCTGATGTTTGAAGAAGGGAAGAACATGACCCCAGTCTACACAGCTGCGCTCAAGGATGAGTTAGTTAAAACTGACAAAATTTATGGTAAGATCAAGAAGAGGCTTCTTTGGGGCTCGGACTTGGCGACCATGATCCGGTGTGCTCGAGCATTCGGAGGCCTAATGGATGAACTCAAAGCGCACTGTGTCACACTTCCCATTAGAGTTGGCATGAATATGAATGAGGATGGCCCCATCATCTTCGAGAGGCATTCCAGGTACACGTACCACTATGATGCTGATTACTCTCGATGGGATTCAACACAACAGAGAGCCGTGTTGGCAGCAGCTCTAGAAATCATGGTTAAATTCTCCCCAGAACCACATTTGGCTCAGGTAGTCGCGGAAGACCTTCTTTCTCCTAGCGTGGTGGACGTGGGCGACTTCACAATATCAATCAACGAGGGTCTTCCCTCTGGGGTGCCCTGCACCTCCCAATGGAACTCCATCGCCCACTGGCTTCTCACTCTCTGTGCGCTCTCTGAAGTCACAAACCTGTCTCCTGATACCATACAGGCTAATTCCCTCTTCTCTTTTTATGGTGATGATGAAATTGTTAGCACAGACATAAAATTGGACCCAGAGAAATTGACAGCAAAGCTCAGAGAATATGGGTTAAAACCAACCCGCCCTGACAAAACTGAAGGACCCCTTGTCATCTCTGAAGACCTGAATGGCCTAACTTTCCTGCGGAGAACTGTGACCCGCGACCCAGCTGGTTGGTTTGGAAAACTGGAGCAGAGTTCAATACTCAGGCAAATGTACTGGACTAGGGGTCCCAACCATGGAGACCCATCTGAAACAATGATTCCACACTCCCAAAGACCCATACAATTGATGTCCCTACTGGGGGAGGCCGCTCTCCACGGCCCAGCTTTTTACAGTAAAATCAGCAAATTGGTCATTGCAGAGCTAAAAGAAGGTGGTATGGATTTTTACGTGCCCAGACAAGAGCCAATGTTCAGATGGATGAGATTCTCAGATCTGAGCACGTGGGAGGGCGATCGCAATCTGGCTCCCAGTTTTGTGAATGAAGATGGCGTCGAGTGACGCCAACCCATCTGATGGGTCCACAGCCAACCTCGTCCCAGAGGTCAACAATGAGGTTATGGCTTTGGAGCCCGTAGTTGGTGCCGCTATTGCGGCACCTGTAGCGGGCCAGCAAAATGTAATTGACCCCTGGATTAGAAACAATTTTGTACAAGCCCCTGGTGGAGAGTTTACAGTATCCCCTAGAAACGCTCCAGGTGAGATACTATGGAGCGCGCCCTTAGGCCCTGATTTGAATCCCTACCTTTCCCATTTGGCCAGAATGTACAATGGTTATGCAGGTGGTTTTGAAGTGCAGGTAATCCTCGCGGGGAATGCGTTCACCGCCGGGAAAATCATATTTGCAGCAGTCCCACCAAATTTCCCAACTGAAGGTTTGAGCCCCAGCCAAGTCACTATGTTCCCCCACATAATAGTAGATGTTAGGCAATTGGAACCTGTGTTGATCCCCTTACCCGATGTTAGGAATAATTTCTACCACTATAATCAGTCAAATGACCCCACCATCAAATTGATAGCAATGTTGTACACACCACTTAGGGCTAACAATGCCGGGGACGATGTCTTCACAGTTTCTTGTCGAGTTCTCACGAGACCATCCCCCGATTTTGACTTCATATTTTTGGTGCCACCCACAGTTGAATCAAGAACTAAACCATTCTCTGTCCCAGTTTTAACTGTTGAGGAGATGACCAATTCAAGGTTCCCCATTCCTTTGGAAAAGTTGTTCACGGGCCCCAGTAGTGCCTTTGTTGTTCAACCACAAAACGGCAGGTGCACGACTGATGGCGTGCTCCTAGGTACCACCCAACTGTCTCCTGTCAACATCTGCACCTTCAGAGGGGATGTCACCCACATTGCAGGCAGTCGTAACTACACAATGAATTTGGCCTCCCAAAATTGGAACAGCTACGATCCAACAGAAGAAATCCCAGCCCCCCTAGGAACTCCAGATTTCGTGGGGAAGATTCAAGGTGTGCTCACCCAAACCACAAGGACAGATGGCTCGACCCGCGGCCACAAAGCTACAGTGTACACTGGGAGCGCCGACTTTTCTCCAAAACTGGGTAGGGTTCAATTTGCCACTGACACAGACAATGATTTTGTAACTAACCAAAACACAAAGTTCACCCCAGTCGGTGTCATCCAGGATGGTGGTACTACCCCCCGAAATGAACCCCAACAATGGGTGCTCCCAAGTTACTCAGGCAGAAACACTCACAATGTGCACCTGGCCCCCGCTGTAGCCCCCACTTTCCCGGGCGAGCAGCTCCTCTTCTTCAGATCTACCATGCCCGGATGCAGCGGGTACCCCAACATGGATTTGGACTGTCTGCTCCCCCAGGAATGGGTGCAGTATTTCTACCAGGAAGCAGCCCCGGCACAATCTGATGTGGCACTGTTAAGATTTGTGAACCCAGACACAGGTAGGGTCTTGTTTGAGTGTAAACTTCATAAATCAGGCTATGTTACAGTGGCTCACACTGGCCAACATGATTTAGTTATCCCCCCCAATGGTTATTTTAGATTTGATTCCTGGGTCAACCAGTTCTACACACTTGCCCCCATGGGAAATGGGACGGGGCGCAGACGTGCATTATAATGGCTGGAGCCTTCTTTGCTGGATTGGCATCTGACGTCCTTGGCTCTGGACTTGGTTCCCTAATCAATGCTGGGGCTGGGGCCATCAACCAAAAAGTCGAATTTGAAAATAACAGAAAATTGCAACAAGCTTCCTTCCAATTTAGTAGCAATCTACAACAGGCTTCCTTTCAACATGACAAAGAGATGCTCCAAGCACAAATCGAGGCCACCAAAAAGTTGCAACAGGAAATGATGAGAGCTAAACAAGCAATGCTCCTAGAGGGTGGATTCTCTGAGACAGATGCAGCCCGTGGGGCGATCAACGCCCCCATGACAAAAACTTTGGACTGGAGCGGAACAAGGTACTGGGCTCCCGATGCTAGGACTACAACATACAGTGCAGGCCGCTTTTCCACCCCTCAGCCCTCGGGGGCACTACCAGGAAGAGCTAATCTTAGGGCTACTGTCCCCGCCCGGGGTTCCTCCAGCACGTCTTCTAACTCTTCTATTGCTACTTCTGTGTATTCAAATCAAACTACCTCAACGAGACTTGGTTCTACAGCCGGTTCTGGTACCAGTGTCTCGAGCCTTCCGTCAACTGCAAGGACCAGGAGCTGGGTTGAGGATCAAAATAGGAATTTGTCACCTTTCATGAGGGGGGCCCACAACATCTCGTTTGTCACCCCACCATCTAGTAGATCCTCTAGCCAAGGCACAGTCTCAACCGTGCCCAAAGAAGTTTTGGACTCCTGGACTGGCGCTTTCAACACGCGCAGGCAGCCTCTCTTCGCTCACATTCGCAAGCGAGGGGAGTCACGGGTGTAA
```
