## Supplemental material tarball for "VADR: validation and annotation of virus sequence submissions to GenBank": nc.r200.fa.188

```
>KF429780.1 UNVERIFIED: Norovirus Hu/GII.4/NIHIC8.5/2012/USA genomic sequence
CGCAAAATCTTCAAGTGACAGAGTGCTTTCTAGCATGGCTGACACTTTCAAACGAGCCCTCGGGGCGCGGCCTAAACAGCCTCCCCCGAGGGACACACCACAGAAACCCCCACGACCACCCACYCCAGAACTGGTCAAAAAGATCCCCCCTCCCCCACCCAACGGGGAGGATGAAATAGTGGTTTCTTATAGYGCCAAAGGTGGCGTCACCGGTTTACCCGAGCTCTCCACCGTCCGGCAACCGGAAGAAACCAACACGGCCTTCAGYGTCCCCCCACTCAACCAGAGGGAAAACAGGGATGCTAAGGAACCACTGACTGGAACAATCCTGGAAATGTGGGATGGGGAGATCTACCATTACGGCCTATACGTGGAGCGAGGCCTTGTACTTGGCGTGCATAAACCACCAGCCGCCATTAGCCTCGCCAAGGTCGAGCTAACACCACTCTCCTTGTTCTGGAGACCTGTGTACACTCCCCAGTACCTCATCTCTCCAGACACCCTYAAGAAATTACATGGAGAGTCGTTCCCCTACACAGCCTTTGACAACAATTGCTATGCCTTCTGCTGCTGGGTCYTGGACCTAAACGACTCATGGCTGAGTAGGAGAATGATTCAGAGGACAACTGGTTTCTTCAGACCCTACCAAGATTGGAATAGGAAACCCCTCCCCACTATGGATGATTCCAAAATAAAGAAGGTAGCTAACATATTCCTGTGTGCACTATCTTCGCTGTTCACCAGGCCCATAAAAGATATAATAGGGAAAATAAARCCTCTCAACATCCTCAATATTTTGGCCTCATGTGACTGGACTTTCGCGGGCATAGTGGAATCCTTGATACTCTTGGCAGAGCTCTTTGGAGTCTTCTGGACACCCCCAGATGTGTCTGCGATGGTTGCCCCCTTACTCGGTGACTACGAGTTGCAAGGACCCGAGGACCTTGCGGTGGAACTTGTTCCTGTGGTAATGGGGGGAATTGGTTTGGTGTTGGGATTCACCAAAGAAAAGATTGGAAAAATGTTGTCATCTGCTGCATCCACCCTAAGGGCTTGCAAAGATCTTGGTGCATATGGGCTGGAAATCYTAAAACTGGTTATGAAGTGGTTCTTTCCAAAGAAAGAGGAAGCAAATGAATTGGCCATGGTGAGAGCCATCGAGGATGCAGTGCTGGACCTCGAGGCAATTGAAAACAACCACATGACTGCCTTGCTCAAAGACAAAGACAGCTTGGCAACCTACATGAGGACCCTTGACCTTGAGGAGGAGAAGGCCAGGAARCTCTCAACCAAGTCTGCTTCACCTGACATCGTGGGCACAGTCAACGCCCTTCTGGCGAGAATCGCTGCCGCACGTTCCCTGGTACACCGAGCAAAGGAGGAACTTTCCAGCAGACCAAGACCTGTTGTCCTAATGATGTCAGGCAAACCAGGAATAGGAAAGACCCATCTTGCTAGGGAGGTAGCCAAGAGAATCGCGGCCTCCCTTACAGGAGACCAGCGTGTGGGCCTCATCCCACGCAACGCCGTCGACCACTGGGATGCGTACAAGGGGGAGAGGGTCGTCCTATGGGATGACTACGGGATGAGCAATCCCATCCACGATGCCCTCAAGTTGCAGGAACTAGCTGACACTTGTCCCCTCACTCTAAACTGTGACAGGATTGAGAACAAAGGAAAGGTCTTTGACAGTGATGTCATAATTATCACCACTAATCTGGCCAACCCGGCACCACTGGACTATGTCAACTTTGAGGCATGCTCGAGGCGCATTGATTTCCTCGTGTATGCAGAAGCCCCTGAGGTCGAAAAGGCAAAACGTGACTTTCCAGGCCAACCTGACATGTGGAAGAACGCTTTCCATTCTGATTTCTCCCACATAAAATTAACACTGGCTCCACAGGGTGGTTTCGATAAGAACGGGAACACCCCGCACGGGAAGGGCGTCATGAAGACTCTCACTGTTGGCTCCCTCATTGCCCGGGCATCAGGGCTACTTCATGAGAGACTAGATGAGTTTGAACTACAGGGCCCAGCTCCCACCACCTTCAACTTTGATCGCAACAAAGTGCTTGCCTTCAGACAGCTTGCTGCTGAAAACAAATACGGATTGATGGACACGATGAAAGTTGGGAGGCAGCTCAAGGATGTTAGAACCATGCCAGAACTCAAACAAGCACTCAAGAACATCTCAATCAAGAAGTGCCAGATAGTGTACGGTGGCTGCACCTACGCACTTGAGTCTGATGGCAAGGGCAATGTGAAAGTTGACAAAGTTCAGAGTGCCTCTGTGCAGACCAACAATGAGCTGGCCGGCGCCCTACACCATCTAAAATGCGCCAGAATTAGATACTATRTTAAGTGTGTCCAGGAGGCCCTGTACTCCATCATCCAAATTGCTGGGGCTGCATTTGTCACCACGCGCATTGTCAAGCGCATGAACATACAAGACCTCTGGTCCAAGCCACAAGTGGAAGATACAGGGGAGGCCACCAACAAGGATGGGTGCCCAAGACCCAAAGATGATGAGGAGCTCGTCATTTCATCCGACGACATCAAAACTGAGGGCAAGAAGGGGAAGAACAAGACAGGCCGCGGCAAGAARCACACAGCCTTCTCAAGCAAAGGTCTCAGTGATGAAGAGTACGATGAGTACAAGAGGATCAGAGATGAAAGAAACGGCAAATACTCCATAGAAGAGTACCTTCAAGACAGGGACAAATACTATGAGGAGGTGGCCATTGCCAGGGCGACCGAGGAAGACTTCTGTGAGGAGGAGGAGGCCAAGATCCGGCAAAGGATTTTCAGGCCAACARGGAAACAACGCAAAGAGGAAAGGGCCTCTCTCGGTTTAGTCACAGGTTCTGAAATTAGGAAAAGAAACCCAGAAGACTTCAAGCCCAAGGGAAAACTGTGGGCTGATGATGACAGAAGTGTGGACTACAACGAGAAGCTCAGTTTTGAGGCCCCACCAAGCATCTGGTCGAGGATAGTCAACTTTGGCTCAGGTTGGGGCTTTTGGGTCTCTCCCAGTTTGTTCATAACATCAACCCATGTCATACCCCAGGGCGCAAAGGAGTTCTTTGGAGTTCCCATCAAGCAAATTCAGATACACAAATCAGGCGAATTTTGTCGCTTGAGGTTCCCAAAACCAATCAGAACTGATGTGACGGGTATGATCCTGGAAGAAGGCGCGCCTGAAGGCACCGTGGCCACCCTACTCATCAAGAGACCTACTGGAGAACTCATGCCCCTAGCAGCCAGAATGGGCACCCATGCAACCATGAAAATTCAAGGACGCACCGTTGGAGGTCAGATGGGCATGCTCCTGACAGGATCCAACGCCAAAAGCATGGACCTAGGCACCACACCAGGTGACTGCGGCTGCCCCTACATCTACAAGAGGGAAAATGACTTTGTGGTTATTGGGGTCCACACAGCCGCCGCCCGCGGGGGAAACACTGTCATATGTGCCACCCAAGGGAGTGAAGGGGAGGCCACACTTGAAGGTGGTGACAATAAGGGAACATACTGTGGTGCACCAATTCTAGGCCCAGGGAGCGCCCCAAAGCTCAGCGCCAAGACCAAATTCTGGAGATCATCCACAACGCCACTCCCACCTGGCACCTACGAACCAGCCTACCTTGGCGGCAAGGATCCCAGAGTCAAGGGCGGCCCTTCACTGCAACAGGTTATGAGGGATCAGTTGAAACCATTCACAGAGCCCAGAGGCAAACCACCAAAACCAAGTGTATTGGAAGCTGCCAAGAAAACCATCATTAATGTTCTTGAACAGACAATTGACCCACCCGAGAAATGGTCATTCGCGCAAGCCTGCGCGTCCCTTGACAAGACCACTTCCAGCGGCCATCCGCACCACATGCGGAAAAACGACTGTTGGAACGGGGAATCCTTCACAGGCAAGTTGGCAGACCAGGCTTCCAAGGCCAACCTGATGTTCGAAGAGGGGAAGAACATGACCCCAGTCTACACAGGTGCACTTAAGGATGAGCTAGTTAAAACTGACAAAATCTATGGCAAGATCAAGAAGAGGCTTCTCTGGGGCTCGGACCTAGCGACCATGATCCGGTGCGCCCGAGCATTCGGAGGCTTGATGGATGAACTCAAAGCACACTGTGTCACACTCCCTRTCAGGGTTGGTATGAACATGAATGAGGATGGCCCCATCATCTTTGAGAGACATTCCAGATACAAATACCACTATGATGCTGACTACTCTCGATGGGATTCAACACAACAGAGAGCTGTGTTGGCAGCAGCCCTAGAAATTATGGTTAAATTCTCCTCAGAACCACATTTGGCTCAGGTAGTCGCAGAAGACCTTCTTTCTCCCAGCGTGATGGATGTAGGCGACTTCACAATAACAATCAATGAGGGTCTCCCCTCTGGGGTGCCCTGCACCTCACAATGGAATTCTATTGCCCACTGGCTTCTCACTCTCTGTGCGCTCTCTGAAGTCACAAATTTGTCCCCTGACATCATACAGGCTAATTCTCTCTTCTCCTTCTATGGTGATGATGAAATTGTTAGTACAGATATAAAGTTGGACCCAGAGAAATTGACAGCAAAACTCAAGGAATACGGGCTGAAACCAACCCGCCCCGACAAAACTGAAGGACCCCTTGTTATTTCTGAAGATTTGAATGGCCTGACCTTCCTGCGGAGAACTGTGACCCGTGACCCAGCTGGTTGGTTTGGAAAACTGGAGCAGAGTTCAATACTTAGGCAGATGTACTGGACTAGAGGACCTAACCATGAAGACCCATCTGAAACAATGATTCCACATTCCCAAAGACCCATACAATTGATGTCCCTGCTGGGAGAGGCCGCACTCCACGGCCCAGCATTCTACAGCAAAATTAGCAAACTGGTCATTGCAGAGCTTAAAGAAGGTGGCATGGATTTTTACGTGCCCAGACAAGAGCCAATGTTCAGATGGATGAGATTCTCAGATCTGAGCACGTGGGAGGGCGATCGCAATCTGGCTCCCAGTTTTGTGAATGAAGATGGCGTCGAATGACGCCARCCCATCTGATGGGTCCACAGCCAGCCTCGTCCCAGAGGTCAACAATGAGGTTATGGCTTTGGAGCCCGTTGCTGGTGCCGCTATTGCGGCACCTGTRGCGGGYCAACAAAATGTAATTGACCCCTGGATTAGAAATAATTTTGTRCAAGCCCCTGGTGGAGAGTTCACAGTGTCCCCTAGAAATGCTCCRGGTGAAATWCTRTGGAGYGCGGCCTTGGGCCCYGACTTAAACCCCTAYCTYTCTCATTTGGCYAGAATGTACAATGGTTATGCAGGTGGYTTTGARGTGCARGTAATCCTYGCRGGGAAYGCGTTCACCGCSGGGAARATCATATTTGCAGCAGTYCCACCAAATTTTCCAACTGAAGGYTTGAGTCCYAGCCAGGTCACTATGTTCCCCCATGTAGTAGTAGATGTTAGGCAATTGGAACCTGTGTTGATCCCCTTACCTGATGTTAGGAATAATTTCTATCATTAYAATCAATCAAATGAATCTACTATTAAATTGATAGCAATGCTGTACACACCACTTAGGGCYAATAATGCYGGGGAGGATGTCTTCACAGTCTCTTGTCGAGTCCTCACGAGGCCATCCCCCGATTTTGATTTCATATTCTTGGTACCACCCACAATTGAATCAAGAACTAAACCATTCACCGTCCCAGTCTTAACAGTTGAGGAAATGACCAACTCAAGATTCCCTATTCCCCTGGAAAAATTGTTCACTGGTCCCAGCAATGCYATTGTTGTCCAACCACAAAATGGCAGGTGCACGACTGATGGTGTGCTCTTGGGCACTACCCAGCTGTCTGCTGTYAACATCTGCACCTTCAGAGGGAATGTCACCCAACGTGGCAACASCCATGAGTACACAATGAATTTGGYCTCCCAAAATTGGAACARTTATGACCCAACAGAAGACATCCCAGCCCCCCTGGGGACCCCAGATTTCGTGGGAAGGATCCGGGGCGTGCTCACCCAGACCACAAAGCACGATGGCTCGACCCGCGCCCACATGGCCACAGTGAGCACTGGGAGTGCTGACTTCACCCCAAAGCTGGGCAGCGTTCAATTCGACACTGACACAAACAACGATTTGGAAWCTCACCAAAACACGAAGTTCACCCCAGTCGGCGTCACCCATGATGGTATCAACGCACACCAAAGTGAACCCCAACAATGGGTGCTCCCAAATTACTCAGGTAGATCTGGCCACAATGTGCATCTAGCCCCTGCCGTTGCTCCCACTTTCCCGGGTGAGCAACTCCTCTTCTTTAGGTCCACCATGCCCGGATGTAGCGGGTACCCCAACTTGAATATGGATTGCCTACTCCCCCAGGARTGGATACAGCACTTCTACCAAGAAGCAGCCCCAGCACAATCTGATGTGGCTCTGCTGAGATTTGTGAATCCAGACACCGGCAGGGTTCTGTTTGAGTGCAAACTCCATAAATCAGGGTATCTCACAGTGGCCCACACTGGTTCATATGATTTGGTTATCCCCCCCAATGGTTATTTTAGATTTGATTCCTGGGTCAACCAGTTCTACACACTTGCCCCCATGGGAAATGGAACGGGGCGTAGACGTGTACCATAATGGCTGGAGCTCTCTTTGCTGGATTGGCTTCTGATGTCCTTAGCTCTGGACTTGGTTCCCTAATCAACGCTGGGGCCGGGGTCATCAATCAAAAAGTTGACTTTGAAAATAACAGAAAATTGCAACAGGACTCTTTCCAATTTAGTAGTAATCTGCAACAGGCTTCCTTTCAACATGATAAGGAGATGCTCCAAGCACAAATTGAGGCTACCAAGAGACTGCAACAGGGCATGATACAGATCAAACAGGCAGCGCTCCGAGAGGGTGGATTTTCTGAAACAGATGCAGCCCGCGGGGCAATCAACGCCCCCATGACAAAGACTCTGGACTGGAATGGAACAAGGTACTGGGCTCCTGATGCCAGGACCACCACATACAACGCAGGCAGCTTTTCCACCCCTCAGCCTTCGGGAGCATCATCAAGAAGAAATAATGTTAGGGCTTCTGTCCCCGCTCGGGGCTCCTCTAGTGTGCTTTCTAATACTTCTACTGCTACTTCTGTGCATTCAAATCAAACTGTTTCAACGAGACTTGGTTCTTCAGCTGGTTCTGGAACCAGTGTCTCGAGTCGCCCGTCATCTGCAAGGACTAGGAGTTGGGTTGAGGATCAAAACAGAAACTTGTCACCTTTCATGAAGGGGKCTCTCAACACATCATTTGTCACCCCACCATCTAGTAGATCCTCTAGTCAAGGCACAGTCTCAACCGTGCCTAAAGAAATTTTGGACTCCTGGACTGGCGCTTTCAACACGCGCAGACAGCCTCTCTTCGCTCACATTCGCAAGCGAGGGGAGTCACGGGTGTAA
```
