## Supplemental material tarball for "VADR: validation and annotation of virus sequence submissions to GenBank": nc.r200.fa.189

```
>LC209443.1 Norovirus Hu/GII/JP/2013/GII.P16_GII.2/Saitama-124 RNA, nearly complete genome
ATGGCGTCTAACGACGCTACCGTTGCCGTTGCTTGCAACAACAACAACGACAAGGAAAAATCTTCGGGTGAAGGCTTATTTACAAATATGTCTTCCACCCTAAAGAAAGCCCTCGGGGCTCGGCCTAAACAGCCTGCCCCGAGGGACAACCCACAAAAACCCCCAAGACCACCAACGCCCGAGTTGGTTAAAAGGATACCCCCTCCCCCACCTAATGGCGAAGAAGAGCCAGTCATTAGGTTTGAGGTCAAGAGTGGAATTTCTGGCCTGCCCGATCTCACGACAGTTCCTCAACCAGATGCGATCAATACGGCATTCAGTGTTCCACCGTTGAGCTTAAGAGAAAACAGGGAGGCCAAGGAACCGCTAACTGGGGCAATAATAGAGATGTGGGATGGAGAGATATACCACTATGGTTTGTATGTGGAGAAAGGTCTAGTCTTGGGTGTACACAAACCACCCGCAGCTATAAGCATGGCAAAAGTGGAATTAGCACCGCTGTCGTTATACTGGCGTGTGGTGTACACTCCCCAATACCTCATCTCCCCTGACACTCTCAAGAGGCTCAACGGAGAGGCATTCCCCTACACCGCCTTTGATAATAACTGTTATGCCTTTTGCTGCTGGGTGCTAGACCTTAATGACTCATGGCTCAACAGAAGAATGGTGCAGAGAACGACAGGCTTCTTCAGACCCTACCAAGAGTGGAACAGAAAGCCCCTGCCCACCATGGATGATTCCAAAATTAAGAAGGTGGCAAACATATTCCTATGTTCATTGTCCACACTGTTCACCAGGCCTATAAAAGACATCATAGGGAAAATCAAACCACTGAATATCTTAAACATTCTGGCAACGTGTGACTGGACGTTCGCCGGAATCGTAGAGTCTCTAATATTATTTGCTGAACTCTTTGGAGTTTACTGGACACCCCCAGATGTGTCTGCTATGATCGCTCCCTTACTTGGCGAATACGAGTTGCAGGGACCAGAAGACATCGCCGTTGAGCTCGTACCTGTAGTGATGGGGGGGATTGGTTTGGTGCTAGGATTCACCAAAGAGAAAATTGGCAAAATGCTGTCCTCAGCAGCGTCAACGCTCAGGGCTTGCAAAGACCTTGGTGCCTATGGTTTAGAGATACTCAAATTAGTCATGAAATGGTTTTTCCCAAAGAAAGAAGAAGCCAATGAACTAGCCATGGTGAGAGCAATAGAGGATGCTGTTCTGGATCTTGAGGCGATAGAAAACAATCACATGACAGCCCTGCTGAAAGACAAAGACAGCCTTGCAACCTACATGAAAACACTGGATCTAGAGGAGGAGAAAGCCAGAAAACTGTCCACGAAATCTGCATCTCCTGACATAGTTGGGACAATCAACGCCCTACTGGCTCGAATAGCGGCGGCTAGATCACTAGTCCACAGGGCCAAGGAGGAGCTATCTAGCAGAATCAGACCAGTTGTCGTTATGATATCTGGCAAGCCAGGGATAGGCAAGACCCACTTGGCCAGGGAGGTGGCGAAAAAGGTGGCGTCCACTCTCACAGGAGATCAAAGAGTTGGACTCATACCGAGAAACGGTGTGGACCATTGGGATGCATACAAAGGTGAAAGGGTCGTGTTGTGGGATGACTATGGCATGAGCAACCCTATTCATGATGCACTGCGCATACAGGAATTGGCCGACACATGCCCCCTCACCTTGAATTGTGACAGAATTGAAAATAAGGGAAAAGTTTTTGATAGTGATGTTATAATAATTACAACAAACCTTGCCAACCCAGCTCCTCTTGATTATGTCAACTTTGAAGCCTGTTCCAGGAGAATTGACTTCCTGGTGTACGCCGAAGCGCCAGAAGTGGAAAAGGCAAAACGGGATTTCCCTGGTCAACCAGATATGTGGAAGGACGCCTTCAAAGCGGACTTCTCGCACATCAAGTTGCAACTTGCGCCTCAGGGCGGCTTCGACAAGAATGGCAACACCCCACATGGGAAAGGAGTGATGAAGACCCTTACCACCGGTTCTCTGATCGCCCGTGCGTCAGGTTTGCTACATGAGAGGATGGATGAATTTGAACTTCAGGGCCCCGCAATCACCACTTTCAACTTTGACCGGAACAGAGTCACCGCTTTCAGACAACTGGCTGCTGAGAACAAATATGGGCTGGTGGACACCATGAGGATTGGCAACCAATTGAAAGGGGTGAAAACCATGGAAGAACTCAAGCAAGCTATCAAGAATGTGTCCATCAAGAGGTGCCAGATTATCTACCATGGATCCACGTTTGACCTTGAGTCTGATGGCAAGGGTAAAGTTACAGTAGAAAAGGTCAAAAACACCACTGTTCAGACCAACAACGAATTGGCCGGAGCCCTGCACCACCTCAGAAGTGCTCGAATCAGGTATTATGTCAAATGTGTGCAAGAGGCAATCTATTCCATCCTACAAATTGCCGGCGCCGCGTTCGTCACCACACGCATTGCACGCCGCATGAATATACAAGAGCTTTGGTCAAAGCCACCATTAGACCAAAGCGAGCCAGAGGTTAAGGAGGAGACCCCCAAGTTAGAGGATGATGAATTCATCATTTCCTCCAAGGACATTAAGGAGGAAGGGAAGAAGGGCAAAAACAAAACTGGCCGTGGCAAGAAACACACTGCATTCTCTAGCAAGGGCTTGAGCGATGAGGAGTATGACGAGTACAAGAGGATAAGAGAAGAGAGAAATGGGAAGTACTCTATAGAGGAGTATCTTCAAGACAGGGACAGGTACTATGAAGAACTCGCCATCGCCAAGGCCACGGAAGAAGACTTTTGTGAGGAGGAAGAAATAAAAATCCGCCAGCGGATCTTTCGTCCCACTAGAAAACAAAGGAAGGAAGAAAGGGCCACGTTAGGGCTAGTGACTGGTTCAGAAATCAGAAAAAGAAACCCTGATGACTTCAAACCTAAAGGAAAATTGTGGGCCGACGACAACAGAAGTGTTGACTACAATGAAAAACTGGACTTTGAGGCCCCCCCAAGCATATGGTCTAGGATCGTAAGTTTTGGTTCAGGTTGGGGCTTCTGGGTGTCACCAAGCCTGTTTATAACATCAACTCATGTGATCCCTTCGGGTATAACAGAGGCATTTGGAGTCCCCNNNAAACAGATTCAAGTCCACAAATCAGGCGAGTTTTGTCGGTTCAGATTCCCAAAACCAATTAGACCAGATGTAACAGGAATGATCCTGGAAGAAGGTGCGCCAGAGGGCACCGTAGCAACCGTGCTCATCAAGCGCCCCACTGGAGAACTCATGCCCCTCGCAGCTAGAATGGGAACACACGCAACCATGAAAATTCAGGGCCGCATGGTTGGTGGGCAGATGGGCATGTTGCTCACTGGTTCAAATGCTAAGGGTATGGATCTGGGGACAACTCCCGGTGACTGTGGCTGCCCGTATATTTACAAAAGGGGCAATGACTACATAGCCATTGGAGTGCACACAGCAGCAGCCCGAGGTGGAAATACTGTCATCTGTGCCACACAGGGAAGTGAGGGCGAGGCGACCCTCGAGGGTGGAGACGACAAAGGAACATACTGTGGGGCACCCATCCTGGGCCCTGGAGGGGCGCCAAAGTTAAGCACAAAAACCAAATTTTGGAGGTCATCAAACACGCCCCTTCCACCAGGGACATATGAGCCTGCCTACCTTGGTGGTCGTGATCCGCGTGTAAAGGGTGGGCCTTCCCTACAACAAGTCATGAGAGATCAGTTAAAGCCCTTCACCGAGCCCAGGGGTAAACCCCCGAGACCTAGTGTGCTGGAGGCAGCCAAACAGACCATCATCAACGTTCTCGAGCAAACTTTGGATCCTCCACAAAAATGGACGTACGCACAGGCGTGCGCTTCACTTGATAAAACCACCTCTAGTGGGCACCCCCATCACGCTCGAAAGAATGAATTCTGGAACGGTGAGACCTTTACCGGTAAGTTGGCAGACCAGGCATCAAAAGCAAACTTAATGTTTGAGGAAGGGAAACATATGACACCAGTATACACAGCAGCCCTTAAGGATGAGTTGGTTAAAACCGACAAAATCTATGGGAAGATCAAGAAACGCCTGCTTTGGGGCTCTGATTTATCCACCATGGTCCGATGTGCTAGGGCCTTTGGTGGACTCATGGACGAGATGAAGGCGCACTGCATATCGCTCCCAATCCGAGTTGGCATGAATATGAATGAGGATGGCCCAATAATATTTGAGAAGCACTCCAGATATAAATATCACTATGATGCAGATTACTCTCGCTGGGACTCAACACAACAGAGGGCTGTTCTAGCGGCGGCCTTGGAAATAATGGTCAGATTCTCTGCAGAACCGCAACTGGCCCAAACAGTTGCTGAGGATCTGCTGGCCCCCAGTGTAGTAGATGTCGGGGACTTCAAAATTTCAATAAATGAGGGACTCCCTTCTGGTGTACCATGCACTTCCCAGTGGAACTCCATCTCACACTGGTTACTAACTCTCTGTGCTTTGTCTGAAGTCACCAATCTGTCTCCTGACATCGTGCAGGCAAATTCTATGTTCTCATTTTACGGTGATGACGAGATCGTCAGCACCGATATAAAATTGGACCCTGAAAAGTTAACCACCAAATGGAGGGAGTATGGTCTAAAACCAACTCGCCCAGACAAAACCGAGGGGCCCTTGATCATCAGTGAGGATTTGGACGGTCTCACCTTCCTCCGGAGGACGGTTTCTCGTGACCCAGCCGGTTGGTTTGGAAAGTTAGATCAGAGCTCAATACTAAGGCAGATGTATTGGACCAGAGGACCAAACCATGAAGACCCCAATGAGACAATGATACCCCACTCTCAAAGACCCATACAGCTCATGGCACTGCTTGGTGAGGCCTCCCTTCACGGACCCTCTTTCTACAGCAAGATTAGTAAATTGGTCATAACTGAACTCAAAGAAGGTGGGATGGACTTTTACGTGCCAAGACAGGAACCCATGTTCAGATGGATGAGGTTTTCTGACTTGAGCACGTGGGAGGGCGATCGCAATCTGGCTCCCAGTTTTGTGAATGAAGATGGCGTCGAATGACGCCGCTCCATCTACTGATGGTGCAGCCGGCCTCGTGCCAGAAAGTAATAATGAGGTCATGGCTCTTGAACCCGTGGCTGGTGCCGCCTTGGCAGCCCCAGTCACCGGTCAAACAAATATAATAGACCCTTGGATTAGAGCAAATTTTGTCCAGGCCCCCAATGGTGAATTTACAGTCTCTCCCCGTAACTCCCCTGGTGAAGTGCTATTGAATCTAGAGTTGGGTCCAGAATTAAATCCTTATCTGGCACATTTAGCAAGAATGTACAATGGGTATGCCGGTGGGATGGAGGTGCAGGTCATGTTGGCTGGGAACGCGTTCACAGCCGGCAAGTTAGTCTTCGCCGCTGTGCCACCCCACTTCCCGGTCGAAAACCTTAGCCCACAGCAAATTACCATGTTCCCTCATGTGATTATAGATGTCAGGACTTTGGAACCTGTTTTATTACCACTCCCTGATGTTAGAAATAACTTCTTCCATTACAATCAGAAAGATGATCCCAAGATGAGAATTGTGGCTATGCTTTATACCCCCCTTAGGTCTAATGGTTCAGGCGATGATGTGTTTACAGTCTCCTGCAGGGTGTTGACTAGACCCTCCCCTGATTTTGATTTCACATATCTGGTGCCACCAACAGTGGAATCTAAAACAAAACCATTCACTCTCCCAATCCTCACGCTTGGGGAACTTTCCAATTCTAGATTCCCAGTGTCCATAGACCAGATGTACACCAGCCCCAATGAAGTCATATCAGTACAGTGTCAAAATGGCAGGTGCACACTGGATGGGGAACTCCAAGGAACAACACAACTCCAAGTCAGTGGCATTTGTGCTTTCAAGGGAGAAGTGACTGCCCACTTGCATGACAATGATCACCTGTATAATGTCACCATCACAAACTTGAATGGGTCCCCTTTTGACCCCTCCGAGGACATCCCCGCCCCTCTGGGCGTACCTGACTTTCAGGGAAGGGTCTTTGGTGTCATCTCCCAAAGAGACAAACACAATACCCCTGGACATAATGAACCAGCAAACAGGGCACACGATGCCGTGGTCCCTACTTATACAGCACAGTATACCCCAAAATTGGGTCAGATTCAAATTGGCACATGGCAGACTGACGATCTCACAGTCAACCAACCAGTCAAATTCACCCCAGTTGGACTTAATGACACTGACCATTTTAACCAATGGGTGCTCCCCAGGTATGCTGGTGCCCTAAACCTTAACACAAACCTTGCCCCTTCTGTTGCTCCAGTATTTCCAGGGGAGCGTCTGCTCTTTTTCAGATCATACATCCCCCTCAAGGGTGGCTATGGAACTCCAGCCATCGATTGCCTACTACCACAAGAGTGGGTGCAACATTTCTATCAGGAAGCAGCCCCTTCGATGAGTGAGGTGGCCCTTGTCAGATACATCAACCCGGATACTGGTCGGGCACTGTTTGAGGCCAAACTCCACAGAGCTGGTTTCATGACAGTCTCAAGCAACACCAGTGCCCCGGTGGTTGTGCCTGCCAACGGATACTTCAGATTTGATTCTTGGGTGAACCAATTCTATTCTCTCGCCCCCATGGGAACTGGAAATGGGCGCAGAAGGATCCAATAATGGCTGGAGCTTTTGTAGCTGGTCTTGCAGGGGACGTGCTCAGCAATGGGCTCAGTTCATTAATTAATGCAGGTGCTAATGCAATAAATCAGAGGGCAGAATTTGATTTCAATCAGAGATTACAGCAAAATTCTTTCAATCATGATAAGGAGATGTTGCAGGCCCAGGTCCAGGCAACTAAGCAGCTGCAGGCAGATATGATGGCTATAAAACAGGGGGTTCTGGCCGCTGGCGGCTTTTCCCCTGCTGATGCAGCCAGAGGTGCTGTGAACGCGCCCATGACACAGGCGCTGGATTGGAACGGCACAAGGTATTGGGCACCAGGCTCCATGAGGACTACAGCCTACTCTGGGAGATTCACATCAACCGCCCCAGTGAGGCAGGCCGATTTTCAGCACACCCAAAGCCGGCCTTCGAGTGGTTCTTCTGTGTCCTCCTTTGCTACTCAGTCTTCAAGGCCGACCCTGACTACAACCACTGGGTCCTCATATGGCACAGCCTCATCAAATTCGACTCGCAGCACAAACCTCTCCCAATCAACGGTCTCCAGGGCTACATCTAGGACTGGTGAATGGGTTAGAGACCAAAACAGAAATCTGGAACCTTACATGCATGGTGCCTTACAGACAGCCTTTGTCACTCCACCTTCCAGCAGGGCGTCTGATGGGACGGTCTCAACCGTTCCAAAAGGTGTTTTGGACTCCTGGACACCTGCGTTTAACACCCGCAGGCAGCCGCTTTTCGCACACCTCCGTAAGAGGGGGGAGTCACAAGCTTAGTGAAAAGGTGAAAATTTGTTTAGAATAAATTGATTTTACCTTT
```
