## Supplemental material tarball for "VADR: validation and annotation of virus sequence submissions to GenBank": nc.r200.fa.197

```
>LN854565.1 Norovirus GII/Hu/NL/2012/GII.4/Groningen, complete genome
GAATGAAGATGGCGTCTAACGACGCTTCCGCTGCCGCTGTTGCTAACAGCAACAACGTCACCGCAAAATCTTCAAGTGACAAAATGCTTTCCAGCATGGCTGTCACTTTTAAACGAGCCCTCGGGGCGCGGCCTAAACAGCCCCCCCCGAGGGAAATACCACAAAGACCCCCACGACCACCTACTCCAGAACTGGTCAAAAAGATCCCTCCTCCCCCGCCCAACGGAGAGGATGAGGTAGTGGTTTCTTACAGTGCCAAAAATGGCGTTTCCGGTTTGCCTGAGCTTTCCACTGTCAGGCGACCGGAAGAACACAACACGGCCTTCAGTGTCCCTCCACTCAATCAGAGGGAGAATAGGGATGCTAAGGAACCGTTGACTGGAACAATTCTGGAAATGTGGGATGGAGAGATCTACCATTATGGCCTGTATGTTGAGCGAGGTCTTGTGCTGGGTGTACACAAACCACCAGCTGCCATCAGCCTCGCCAAGGTCGAACTAACACCACTCTCCTTGTTCTGGAGGCCTGTGTACACTCCTCAGTACCTCATCGCTCCAGACACCCTCAAGAAATTACACAATGAAACATTTCCCTACACAGCCTTTGACAACAATTGCTATGCCTTTTGTTGCTGGGTCCTGGATCTAAACGACTCGTGGCTGAGTAGGAGAATGATCCAGAGAACAACTGGCTTCTTTAGACCCTACCAAGATTGGAATAGGAAACCCCTCCCCACTATGGATGACTCCAAATTAAAGAAGGTAGCTAACATATTCCTGTGCGCCCTGTCTTCGCTATTCACCAGACCCATAAAGGACATAATAGGAAAGTTAAGGCCTCTCAACATCATCAATATCCTGGCTTCATGTGATTGGACTTTTGCAGGCATAGTGGAGTCCTTGATACTCTTGGCAGAACTCTTTGGAGTCTTCTGGACACCCCCAGATGTGTCTGCGATGATTGCCCCCTTACTCGGTGATTTCGAGTTACAAGGGCCTGAGGACCTTGCAGTGGAGCTCGTCCCTGTGGTAATGGGGGGAATTGGTTTGGTGCTGGGATTCACCAAAGAGAAGATTGGAAAAATGTTGTCATCTGCTGCATCCACCTTGAGAGCTTGTAAAGATCTTGGCGCATATGGGCTAGAGATCCTAAAGTTGGTCATGAAGTGGTTCTTCCCGAAGAAAGAGGAGGCGAACGAACTGGCTATAGTGAGATCCATCGAGGATGCAGTACTGGACCTTGAGGCAATTGAAAACAACCATATGACCACCTTGCTCAAAGACAAAGACAGCCTGGCAACCTACATGAGAACCCTTGACCTCGAGGAAGAGAAAGCCAGAAAACTCTCAACCAAGTCTGCCTCGCCTGACATCGTAGGCACAATCAACGCCCTTCTGGCGAGAATCGCCGCTGCACGCTCCCTGGTGCACCGAGCGAAGGAGGAGCTTTCTAGCAGACCAAGACCTGTAGTCTTGATGATATCAGGCAGACCAGGGATAGGAAAGACCCACCTTGCTAGAGAGGTGGCTAAGAAAATCGCAGCCTCTCTCACAGGAGACCAACGTGTGGGCCTCATCCCACGCAATGGTGTCGATCACTGGGATGCATACAAGGGGGAGAGGGTTGTCCTATGGGACGACTATGGAATGAGCAATCCCATCCATGACGCCCTCAGGTTGCAAGAACTCGCTGACACTTGCCCCCTCACTCTAAATTGTGACAGGATTGAGAACAAAGGAAAGGTCTTTGACAGCGACGTCATCATCATCACTACCAATCTGGCCAACCCAGCACCACTGGACTATGTCAATTTTGAAGCGTGCTCGAGGCGTATCGATTTCCTCGTGTATGCTGAAGCCCCTGAGGTCGAAAAGGTGAAACGTGATTTCCCGGGTCAACCTGACATGTGGAAAAATGCTTTTAGTTCTGATTTCTCACACATAAAATTGGCACTGGCTCCACAAGGTGGCTTTGATAAGAACGGAAACACCCCACACGGAAAGGGCGTCATGAAGACCCTCACCACTGGCTCCCTCATTGCCCGGGCATCAGGGTTGCTCCATGAGAGATTGGATGAGTTTGAACTACAGGGCCCAGCCCTTGCCACCTTCAACTTTGACCGCAACAAAGTGCTCGCCTTTAGGCAGCTTGCCGCTGAAAATAAATATGGGTTGATGGACACAATGAGAGTTGGGAGGCAGCTCAAGGATGTCAAAACAATGCCAGAACTCAAACAAGCACTCAAGAACATCTCAATCAAGAAGTGCCAGATTGTGCATGGTGGTTGCACCTACACACTTGAGTCTGATGGCAAGGGCAATGTGGAAGTGAACAGAGTTCAGAGCACCACCGTACAGACCAACAATGAGCTAGCTGGCGCTCTGCACCATCTAAGGTGCGCCAGAATCAGGTACTATGTCAAGTGTGTCCAGGAGGCCCTGTATTCTGTCATCCAGATTGCTGGGGCTGCATTTGTCACCACGCGCATCATCAAGCGTGTGAACATCCAAGACTTATGGTCCAAGCCACAAGTGGAAAACACAGAGGAGGCTGCCAACAAGGAAGGGTGCCCGAAAATCAGAGATGATGAGGAGTTCGTCATTTCATCTGACGACATTAAAGCTGAGGGTAAGAAAGGGAAAAACAAGACTGGCCGTGGCAAGAAGCACACAGCCTTCTCAAGTAAAGGTCTCAGTGATGAAGAGTATGATGAGTACAAGAGAATTAGAGAGGAAAGGAATGGCAAGTACTCCATAGAAGAGTACCTTCAGGACAGGGACAAATACTACGAGGAGGTGGCCATTGCCAGGGCGACCGAGGAAGACTTCTGCGAAGAGGAGGAGGCCAAGATCCGGCAGAGGATCTTCAGACCAACAAGGAAACAACGCAAGGAAGAAAGAGCTTCTCTCGGTTTAGTCACAGGTTCTGAAATTAGGAAAAGAAACCCAGAAGACTTCAAGCCCAAGGGGAAACTATGGGCTGACGATGACAGAAGTGTGGACTACAATGAGAAACTCAGTTTTGAGGCCCCACCAAGCATATGGTCAAGGATAGTCAACTTTGGCTCAGGTTGGGGCTTCTGGGTCTCCCCCAGCCTGTTCATAACATCAACCCACGTCATACCTCAAGGCGCAAAGGAGTTCTTTGGAGTCCCTGTCAAACAAATCCAGGTGCACAAGTCAGGCGAATTCTGTCGCTTGAGGTTCCCAAAACCAATCAGGACTGATGTGGCTGGCATGATCTTGGAAGAAGGTGCACCCGAAGGCACCGTGGTCACACTACTCATCAAAAGGTCCACTGGAGAACTCATGCCCCTAGCGGCTAGAATGGGGACCCATGCAACCATGAAAATTCAAGGGCGCACTGTCGGAGGCCAGATGGGCATGCTTCTGACAGGATCCAACGCCAAAAGCATGGATCTAGGCACCACACCAGGTGACTGCGGCTGCCCCTACATCTACAAGAGAGGAAATGATTATGTGGTCATTGGAGTCCACACGGCTGCCGCTCGTGGGGGAAACACTGTCATATGTGCCACCCAGGGGAGCGAGGGGGAAGCCACACTTGAAGGTGGTGACAGTAAAGGAACATACTGTGGTGCACCAATCCTAGGCCCAGGGAGTGCTCCAAAACTTAGCACCAAAACCAAATTCTGGAGATCATCCACAGCACCCCTCCCACCTGGCACCTATGAACCAGCCTACCTTGGTGGTAAGGACCCCAGAGTCAAGGGAGGCCCCTCGTTGCAGCAAGTCATGAGGGACCAGCTGAAACCATTTACAGAGCCCAGGGGTAAGCCACCAAAGCCAAGTGTGTTAGAAGCTGCCAAGAAAACTATTATTAATGTCCTTGAACAAACAATTGACCCACCTGAGAAGTGGTCGTTCGCACAAGCTTGCGCGTCCCTTGACAAAACCACTTCCAGCGGCCACCCGCACCACATGCGGAAAAACGACTGCTGGAACGGGGAATCCTTCACAGGCAAGCTGGCAGACCAGGCTTCCAAGGCCAACCTAATGTTTGAGGAAGGGAAGAACATGACCCCAGTCTACACAGGTGCACTTAAAGATGAATTAGTCAAAACTGACAAAATTTATGGTAAGATCAAGAAGAGGCTTCTCTGGGGCTCGGACTTAGCAACCATGATCCGGTGTGCCCGAGCATTCGGAGGCCTAATGGATGAACTCAAAACACATTGTGTCACACTTCCCATCAGAGTTGGTATGAATATGAATGAGGATGGCCCTATCATCTTCGAGAAGCATTCCAGGTATAAGTACCACTATGATGCTGATTACTCTCGGTGGGATTCAACACAACAGAGAGCCGTGTTGGCAGCTGCTCTAGAAATCATGGTAAAATTTTCCTCAGAACCACATTTGGCTCAGGTAGTCGCAGAAGACCTTCTTTCTCCTAGCGTGGTGGATGTGGGTGACTTCACAATATCAATCAACGAGGGTCTTCCCTCTGGGGTGCCATGCACCTCCCAATGGAACTCCATCGCCCACTGGCTTCTCACTCTCTGTGCACTCTCCGAAGTTACGAATTTGTCCCCAGACATTGTACAGGCTAACTCTATCTTTTCCTTCTATGGTGATGATGAAATTGTTAGTACAGACATAAAATTAGACCCAGAGAAGTTGACAGCAAAGCTTAAGGAATATGGGTTGAAACCAACCCGCCCTGACAAAACTGAAGGACCTCTTGTTATTTCTGAAGACTTAGATGGTTTGACTTTTCTGCGGAGAACCGTGACCCGTGACCCAGCTGGTTGGTTTGGAAAACTGGAGCAGAGCTCAATACTCAGGCAAATGTACTGGACTAGGGGCCCTAACCATGAAGATCCATCTGAAACAATGATCCCACACTCTCAAAGACCCATACAACTGATGTCCTTACTGGGAGAGGCCGCACTCCATGGCCCAACATTCTACAGTAAAATCAGCAAATTAGTCATTACGGAGCTAAAAGAAGGTGGTATGGATTTTTACGTGCCCAGGCAAGAGCCAATGTTCAGATGGATGAGATTCTCAGATCTGAGCACGTGGGAGGGCGATCGCAATCTGGCTCCCAGTTTTGTGAATGAAGATGGCGTCGAATGACGCCAACCCATCTGATGGGTCCGCAGCCAACCTCGTCCCAGAGGTCAACAATGAGGTTATGGCTTTGGAGCCCGTTGTCGGTGCCGCTATTGCGGCGCCTGTAGCGGGCCAACAAAATATAATTGACCCCTGGATTAGAAACAATTTTGTACAAGCCCCTGGTGGAGAGTTCACAGTATCCCCTAGAAACGCTCCAGGCGAAATACTATGGAGCGCGCCCTTAGGACCTGATTTGAATCCCTACCTATCTCATTTGGCCAGAATGTATAATGGTTATGCAGGTGGTTTTGAAGTGCAGGTGATCCTTGCGGGGAACGCGTTCACCGCTGGAAAAATTATATTTGCAGCAGTCCCACCAAATTTTCCAACTGAAGGCTTGAGTCCCAGCCAGGTCACTATGTTCCCCCACATAATAGTAGATGTTAGGCAATTGGAACCTGTGTTGATCCCCTTACCTGATGTTAGGAATAACTTCTACCATTATAATCAGTCAAATGACTCTACTATTAAATTGATAGCAATGTTGTATACACCACTTAGGGCTAACAATGCTGGGGATGATGTTTTCACAGTCTCTTGTCGAGTACTCACGAGGCCATCCCCTGATTTTGATTTTATATTTTTGGTACCACCCACAGTTGAGTCAAGAACTAAACCATTTACTATCCCAATCTTAACTGTTGAAGAAATGACCAATTCAAGATTCCCCATTCCTTTGGAAAAGTTGTACACGGGTCCCAGCAGTGCCTTCGTTGTCCAACCACAAAACGGCAGATGCACGACTGATGGCGTGCTCTTAGGCACCACTCAACTGTCTCCTGTCAACATCTGCACCTTCAGAGGGGATGTCACCAACATTCAAGGTTCCCACACTTACACAATGAATTTGGCTTCTCTAAATTGGAACAATTATGACCCAACAGAAGAAACTCCAGCCCCTCTAGGAACTCCAGATTTCGTGGGAAAGATCCAAGGTGTGCTCACTCAAACCACAAAGGGACAAGGCTCGACCCGTGGCCATAAAGCCACAGTATACACTGGGAGTGCCTCCTTTACTCCAAAGCTAGGCAGTGTTCAATTTAGAACTGATACACAAAATGATTTTGTAACTCACCAAAACACAAAATTCACCCCAGTCGGTGTTATCCAGGATGGTGACACCACCCACCGAAATGAACCCCAACAATGGGTGCTCCCAAATTATTCAGGTGTAAATACCCATAATGTGCACCTAGCCCCTGCTGTAGCTCCCACCATCCCGGGTGAACAACTTCTCTTCTTCAGGTCCAGTATGCCCGGATGCAGCGGGTATCCCAACATGGATTTGGATTGCCTAGTCCCCCAGGAATGGGTGCAGCACTTCTACCAGGAGGCAGCTCCAGCACTATCTGATGTGGCTCTATTGAGATTTGTGAATCCAGACACTGGTAGGGTCCTGTTTGAGTGTAAACTTCATAAATCAGGCTATGTTACAGTGGCCCACACCGGCCATCATGATTTGGTCATCCCTCCCAATGGCTATTTTAGGTTTGATTCCTGGGTTAACCAATTTTACACACTTGCCCCCATGGGAAATGGAACGGGGCGTAGACGTGTTTTATAATGGCTGGAGCTTTCTTTGCTGGATTGGCATCTGACGTCCTTGGCTCTGGACTTAGTTCCCTAATCAATGCTGGGGCTGGGGCTATCAACCAAAAGATTGATTTTGAAAATAACAGAAAATTGCAGCAAGCTTCCTTCCAGTTTAGCAGCAACCTACAACAGGCTTCCTTTCAACATGATAAAGAGATGCTCCAAGCACAAGTTGAGGCTACTAAAAAGTTGCAACAGGAAATGATGAAAGTCAAACAAGCAATACTCTTAGAAGGTGGATTCTCTGCAACAGATGCAGCCCGTGGGGCAATCAATGCCCCCATGACAAAGGTTTTGGACTGGAATGGAACAAGGTATTGGGCCCCTGATGCTAGGACCACAACATACAATACAGGCCACTTTTCCACCCCTCAATCCTCGGGGGCACTGCCAGGAAGAACTAATCCCAGAATTCCCACCCCCGCTCGGGCTTCCTCTAGTACATCTTCTAATGCTTCTACTGCTACTTCTATAAGTTCAAATCAAACTGTTTCAACGAGACTTGGTTCTACAGCTGGTTCTGGCACCAATGTCTCGAGTCTCCCGTCAACTGCAAGGACCAGGAGTTGGGTTGAGGATCAAAATAGAAATTTGTCACCTTTCATGAGGGGAGCTCACAACATATCGTTTGTCACCCCACCATCTAGCAGATCCTCTAGTCAAGGCACAGTCTCAACCGTGCCTAAAGGAGTTTTGGACTCCTGGACTGGCGCTTTCAACACGCGCAGGCAGCCTCTCTTCGCTTACACTCATAGGCGAGGGGAGTCACGGGTGTAA
```
