## Supplemental material tarball for "VADR: validation and annotation of virus sequence submissions to GenBank": nc.r200.fa.198

```
>KC662537.1 Norovirus Hu/GII/Hy-718/KOR, complete genome
GTGAATGAAGATGGCGTCTAACGACGCTTCCGCTGCCGCTGCTGCCAACAGCAACAACGACATCGCAAAATCTTCAAGTGACGGAGTGCTTTCTAGCATGGCTGTCACTTTTAAACGAGCCCTCGGGGCGCGGCCTAAACAGCCTCCCCCGAGGGAAATACCACAGAGACCCCCACGACCACCCACACCAGAACTGGTCAAAAAGATCCCTCCTCCCCCGCCCAACGGGGAGGATGAACCAGTGGTTTCTTATAGCGTCAAAGATGGTGTTTCCGGCTTGCCTGAGCTTATCACTGTCAGGCAGCCGGACGAAGTCAACACGGCGTTCAGTGTTCCCCCACTCAACCAAAGGGAGAATAGGGACGCCAAGGAACCACTAACTGGAACAATTCTGGAAATGTGGGACGGGGAGATCTACCATTACGGCCTGTATGTGGAACGAGGTCTAGTACTTGGCGTGCACAGACCACCTGCTGCCATCAGCCTTGCCAAGGTTGAACTAACACCACTCTCTCTGTTTTGGAGGCCAGTGTACACACCTCAGTATCTCATTTCTCCAGACACTCTTAGGAGGCTGCACGGAGAATCGTTCCCCTATACGGCCTTTGACAACAATTGCTATGCCTTCTGTTGTTGGGTCCTGGACCTAAACGACTCGTGGTTGTGTAGGAGAATGATCCAGAGGACAACTGGTTTCTTTAGGCCCTACCAAGACTGGAATAGGAAACCCCTTCCTACTATGGATGATTCCAAGTTGAAGAAGGTAGCTAACGTATTCCTGTGCGCGCTTTCTTCACTATTCACCAGGCCCATCAAAGACATAATAGGGAAGCTGAGACCTCTTAACATCCTTAACATCTTGGCCTCATGTGATTGGACTTTTGCAGGCATAGTGGAATCCTTGATACTCTTGGCAGAGCTCTTTGGAGTTTTCTGGACACCCCCAGATGTGTCTGCGATGATCGCCCCCTTACTGGGTGAATACGAGCTGCAGGGGCCTGAGGACCTTGCAGTGGAACTCGTCCCAATAGTGATGGGGGGGATTGGTTTGGTGCTAGGATTTACCAAAGAGAAGATTGGGAAAATGTTGTCATCTGCTGCATCCACCTTAAGAGCTTGCAAAGACCTTGGTGCATACGGGCTGGAAATCTTGAAATTAGTCATGAAGTGGTTCTTCCCAAAGAAAGAGGAAGCAAATGAGCTGGCTATGGTGAGATCCATCGAGGACGCGGTGCTGGACCTCGAGGCAATTGAGAACAACCACATGACTGCCCTTCTTAAAGACAAAGATAGCTTGGCAACCTATATGAGAACCCTCGACCTCGAGGAGGAGAAGGCCAGGAAGCTCTCAACCAAGTCTGCTTCACCTGACATCGTGGGTACAATCAATGCTCTTCTGGCGAGAATCGCCGCTGCGCGCTCCCTGGTGCATCGGGCGAAGGAGGAGCTCTCTAGCAGACCAAGACCTGTTGTTGTGATGATATCAGGCAGACCAGGGATAGGGAAAACCCACCTTGCCAGGGAATTGGCCAAGAGAATTGCAGCTTCCCTCACAGGGGACCAGCGTGTGGGTCTCATCCCTCGCAATGGCGTTGACCATTGGGACGCATACAAGGGAGAAAGAGTCGTCCTGTGGGACGATTATGGAATGAGTAATCCCATCCATGATGCCCTCAGATTGCAAGAACTTGCTGACACCTGCCCCCTCACGCTAAATTGTGACAGGATTGAGAATAAAGGAAAGGTATTTGACAGTGATGCCATAATCATCACCACTAACCTGGCCAACCCAGCACCACTGGACTATGTTAACTTTGAAGCATGCTCGAGGCGCATTGACTTCCTCGTGTATGCAGATGCCCCTGAGGTCGAAAAGGCAAAACGTGACTTCCCAGGTCAACCTGACATGTGGAAGAACGCTTTTAGTCCTGACTTCTCGCACATAAAACTGACGCTGGCTCCGCAGGGAGGTTTCGACAAGAACGGAAACACCCCACATGGGAAAGGCGTCATGAAAACTCTCACCACTGGCTCTCTCATCGCCCGAGCATCAGGGCTACTCCATGAGAGGTTGGATGAGTACGAGCTGCAGGGCCCAACCCCCACCACCTTCAACTTCGACCGCAACAAGGTGCTTGCTTTTAGACAGCTTGCTGCTGAAAACAAGTACGGGTTAATGGACACAATGAGAGTTGGTAGACAACTCAAGGATGTCAGGACTATGCCAGAGCTCAAACAGGCACTCAAGAATATCTCAATCAAGAGGTGTCAGATAGTGTACAGTGGCTGCACCTACACGCTTGAATCTGATGGCAAGGGTGACGTGAAAGTTGATAGAGTTCAGAGCGCCACTGTGCAGACCAACAATGAGCTGGCTGGCGCCCTACACCATCTAAGGTGTGCCAGAATTAGATACTATGTCAAGTGTGTTCAGGAGGCCCTGTACTCCATCATCCAAATTGCTGGTGCTGCATTTGTCACCACGCGCATCGTCAAGCGCATGAACATACAAGATCTTTGGTCCAAACCACAGGTTGAAGATACAGAGGAGACCGCTAGCAAGGATGGGTGCCCAGAACCCAAAGATGATGAAGAGTTTGTCGTCTCATCCGACGACATCAAAACTGAGGGCAAGAAAGGGAAGAACAAATCTGGCCGTGGCAAGAAGCATACAGCATTCTCAAGTAAAGGTCTCAGTGATGAAGAGTACGATGAGTACAAGAGAATCAGAGAAGAAAGAAACGGCAAATACTCCATAGAAGAGTACCTTCAGGACAGAGACAAGTATTATGAGGAGGTGGCCATCGCCAGGGCGACCGAAGAGGACTTCTGTGAGGAAGAAGAAGCCAAGATCCGACAAAGGATCTTCAGGCCAACAAGGAAACAACGCAAGGAGGAGAGAGCCTCTCTCGGCCTGGTCACAGGCTCTGAAATCAGAAAAAGAAACCCAGACGATTTCAAGCCTAAAGGGAAGCTGTGGGCTGATGACGACAGGAGTGTTGACTACAACGAGAGAATCAATTTTGAAGCCCCACCAAGCATCTGGTCGAGGATAGTCAACTTTGGCTCAGGTTGGGGCTTTTGGGTCTCCCCCAGTCTGTTCATAACATCAACTCATGTCATACCCCATGGCGCACAGGAGTTCTTTGGGGTTTCTATCAAACAGATTCAGATACACAAATCGGGTGAATTCTGTCGCTTGAGGTTTCCAAAACCAATCAGGACTGACGTGACAGGCATGATCTTGGAAGAAGGTGCGCCCGAAGGGACCGTGGCCACATTACTCATCAAGAGGCCAACTGGAGAACTCATGCCCTTGGCGGCCAGAATGGGAACCCATGCAACCATGAAGATCCAAGGGCGCACCGTTGGAGGTCAAATGGGCATGCTTCTAACAGGATCCAACGCCAAGAGTATGGATCTGGGCACCACACCGGGTGACTGTGGTTGTCCCTACATTTACAAGAGGGGGAATGACTACGTAGTCATTGGAGTCCACACGGCTGCCGCCCGTGGAGGAAACACTGTCATATGTGCCACCCAGGGGAGTGAGGGAGAAGCCACACTTGAAGGTGGTGACAACAAGGGAACCTACTGTGGTGCACCGATCTTAGGTCCAGGTAGTGCCCCAAAACTCAGTACCAAGACTAAATTTTGGAGATCATCCACAGCACCACTCCCACCTGGTACCTATGAACCAGCCTACCTTGGCGGCAAAGACCCCAGAGTCAAGGGTGGTCCTTCATTGCAACAAGTTATGAGGGACCAGCTGAAACCATTTACTGAACCCAGGGGCAAACCACCAAAACCAAGTGTGTTAGAGGCTGCCAAGAAAACCATCATCAATGTCCTTGAGCAAACAATTGATCCACCCCAAAAATGGTCATTCGCGCAAGCATGCGCGTCCCTCGACAAGACCACCTCTAGTGGCCACCCGCACCACATGCGGAAAAACGACTGCTGGAACGGGGAGTCCTTCACAGGCAAATTGGCAGACCAGGCTTCCAAGGCTAACCTGATGTACGAAGAGGGAAAGAACATGACTCCAGTTTACACGGGTGCGCTTAAGGACGAGCTGGTCAAGACTGACAAAATTTATGGCAAAATCAAAAAGAGGCTTCTCTGGGGCTCGGACCTGGCGACCATGATCCGGTGTGCTCGGGCTTTTGGGGGCCTGATGGATGAACTTAAAGCACATTGTGTCACACTCCCCGTCAGAGTGGGTATGAATATGAATGAGGATGGTCCTATCATCTTTGAAAGACATTCCAGATACAAATATCACTATGATGCTGATTACTCTCGGTGGGACTCAACACAACAGCGGGCCGTACTAGCAGCAGCCTTAGAAATCATGGTTAAGTTCTCCCCAGAACCTCATCTGGCCCAAAAGGTTGCAGAAGACCTTCTCTCTCCCAGCGTGATGGATGTAGGTGATTTCAAAATATCAATTAATGAGGGCCTCCCCTCTGGGGTACCCTGCACCTCCCAATGGAATTCCATCGCCCACTGGCTCCTCACCCTCTGTGCACTTTCTGAGGTCACAAACCTGTCCCCTGACATTATCCAGGCCAATTCCCTCTTCTCCTTCTATGGTGATGATGAAATTGTGAGCACAGACGTAAAGCTGGACCCAGAGAAGCTGACAGCAAAACTCAAGGAATACGGGCTGAAACCAACCCGCCCTGACAAGACTGAGGGGCCCCTTGTTATCTCTGAGGACCTGAATGGCTTGACTTTCCTGCGGAGGACTGTAACCCGCGATCCAGCTGGCTGGTTTGGAAAACTGGAACAGAGTTCAATACTTAGGCAAATGTACTGGACTAGGGGCCCTAATCATGAAGACCCATCTGAAACAATGATACCACACTCCCAAAGACCCATACAATTAATGTCTTTGCTGGGCGAGGCTGCCCTCCACGGCCCAGCGCTCTACAGCAAAATCAGCAAGTTAGTTATTGCAGAACTAAAGGAAGGTGGCATGGATTTCTACGTGCCCAGACAAGAGCCAATGTTCAGATGGATGAGATTCTCAGATCTGAGCACGTGGGAGGGCGATCGCAATCTGGCTCCCAGTTTTGTGAATGAAGATGGCGTCGAATGACGCCGCTCCATCAAATGATGGTGCAGCTAGTCTCGTACCAGAGGGCATTAATGAGACTATGCCATTGGAACCCGTTGCTGGTGCATCTATTGCTGCCCCAGTGGCGGGACAAACCAACATAATTGACCCCTGGATAAGAACAAATTTTGTACAAGCCCCTAATGGAGAGTTTACAGTGTCACCAAGAAATTCCCCTGGAGAAATTTTATTAAATTTAGAATTAGGACCAGATCTGAATCCTTATTTGGCCCATCTTCCTAGAATGTATAATGGTTATGCTGGAGGTGTTGAGGTGCAAGTGCTCCTCGCTGGGAACGCGTTCACAGCAGGTAAGATATTGTTTGCAGCAATCCCACCTAACTTTCCTGTAGATATGATTAGCCCAGCTCAAATTACTATGCTTCCCCATTTGATTGTAGATGTTAGAACTTTGGAACCTATTATGATACCCTTGCCTGATGTTAGGAATGTGTTCTATCATTTTAATAATCAACCTCAACCTAGAATGAGATTAGTGGCTATGCTTTATACCCCCTTGAGGTCTAATGGTTCAGGGGATGATGTCCTCACTGTGTCTTGTAGAGTGCTAACTAGGCCAACTCCTGATTTTGAATTTATCTATCTGGTGCCCCCTTCTGTAGAGTCCAAAACTAAACCATTCACACTACCAATATTAACCATTTCTGAATTGACCAACTCCCGGTTCCCTATTCCAATCGAGCAATTGTATACGGCTCCAAATGAGACCAATGTTGTCCAGTGTCAGAATGGCAGATGCACCTTAGATGGAGAGCTCCAGGGCACAACCCAGCTGTTGTCAAGTGCAGTTTGCTCTTACAGGGGCAGGACTGTGGCCAATAATGGGGATAATTGGGATCAAAATTTGCTCCAGCTGACCTATCCAAATGGTGCAAGCTATGACCCCACTGATGAAGTGCCGGCACCATTGGGCACTCAAGATTTTAGTGGGATGTTGTATGGAGTGTTGACCCAGGACAATGTGAATGTGAGCACAGGAGAGGCCAAAAATGCTAAGGGGATATACATATCCACCACTAGTGGGAAATTCACCCCAAAAATTGGGTCAATTGGATTGCATTCAATAACTGAGCACGTGCACCCCAACCAACAGTCGCGGTTCACCCCCGTTGGAGTCGCCGTGAATGAGAACACCCCCTTTCAGCAATGGGTTCTGCCACATTATGCAGGTAGTACTCGCTCTCATACCAATTTGGGCACTGCTCTTGCCCCGACTTTCCCTGGTGAGCAATTGCTGTTCTTCAGGTCCCGTGTCCCATGTGTCCAAGGCCTACAGGGGCAGGATGCGTTCATAGATTGCCTCCTGCCCCAAGAGTGGGTGAATCATTTTTACCAAGAGGCAGCCCCTTCCCAAGCAGACGTCGCCCTTATTAGGTATGTCAACCCTGATACTGGTCGTACGCTGTTTGAAGCCAAGTTGCATAGATCAGGTTTCATCACTGTGTCACATACTGGTGCTTACCCTCTTGTAGTCCCCCCAAATGGTCATTTTAGGTTTGATTCTTGGGTTAATCAATTTTACTCACTCGCCCCCATGGGAACTGGTAATGGGCGTAGAAGAATCCAGTAATGGCAGGAGCATTTATAGCTGGTTTGGCCGGTGACATGCTGACTTCTGCTGTTGGTTCACTGACCTCTGCAGGAGCCAATGCCATCAATCAGAAATTGAATTTTGATTACAACAAACAACTCCAAAATGCATCCTTCCAGCATGATAAGGAAATGTTGCAGGCTCAAATTGATGCCACAAAGAAACTTCAATCTGAAATGATTGCAATCAAGCATGGGGTTTTGACCGCGGGCGGCTTTTCCCCAGCTGATGCAGCTAGAGGGGCAGTCAATGCCCCAATGACTAGAGTGCTGGATTGGTCAGGGACACGTTACTATGCTCCAAATTCTGTGCAAACTACTAGCTATTCTGGACAATTCACCCCCTCGCCAGTCCACCGGGTGCAGGTGAAATCTTCTTCTAATTCATCTCAGCGGACCGCAGCTCCAAGCAGCATCCGTAGTCTGTCAACTCAATCAACTTCTGTAACAGGCTCTACCTCCCTAGGGGGGCCCTCTGAAACCTCCTCTAGCTCTAGAACAGCAGACTGGGTACGGCAACAGAGGGCTCTTAGCCCGTACATGCATGGAGCCCTGCGGACGGCATATGTCACACCGCCGTCAAGCAGGGCCTCCAGTGTGAGCTCTGTCTCAACAGTGCCCAAAGGGGTTTTGGACTCCTGGACACCTGTGTTTAACACACGCAGGCAGCCGCTATTTGCACACCTCAGGAAGAGGGGGGAGTCACAAGTTTAGTGAAAAGGATAATCAATGTTTAAATGTGATTTTATTTTCCTTGCA
```
