## Supplemental material tarball for "VADR: validation and annotation of virus sequence submissions to GenBank": nc.r200.fa.200

```
>LC209442.1 Norovirus Hu/GII/JP/2013/GII.P16_GII.2/Saitama-125 RNA, nearly complete genome
ATGGCGTCTAATGACGCTACCGTTGCCGTTGCTTGCAACAACAACAACGACAAGGAAAAATCTTCGGGTGAAGGCTTATTTACAAATATGTCTTCCACCCTAAAGAAAGCCCTCGGGGCTCGGCCTAAACAGCCTGCCCCGAGGGACAACCCACAAAAACCCCCAAGACCACCAACGCCCGAGTTGGTTAAAAGGATACCCCCTCCCCCACCTAATGGCGAAGAAGAGCCAGTCATTAGGTTTGAGGTCAAGAGTGGAATTTCTGGCCTGCCCGATCTCACGACAGTTCCTCAACCAGATGCGATCAATACGGCATTCAGTGTTCCACCGTTGAGCTTAAGAGAAAACAGGGAGGCCAAGGAACCGCTAACTGGGGCAATAATAGAGATGTGGGATGGAGAGATATACCACTATGGTTTGTATGTGGAGAAAGGCCTAGTCTTGGGTGTACACAAACCACCCGCAGCTATAAGCATGGCAAAAGTGGAATTAGCACCGCTGTCGTTATACTGGCGTGTGGTGTACACTCCCCAATACCTCATCTCCCCTGACACTCTCAAGAGGCTCAACGGAGAGGCATTCCCCTACACCGCCTTTGATAATAACTGTTATGCCTTTTGCTGCTGGGTGTTAGACCTTAATGACTCATGGCTCAGCAGAAGAATGGTGCAGAGGACGACAGGCTTCTTCAGACCCTACCAAGAGTGGAACAGAAAGCCCCTACCCACCATGGATGATTCCAAAATTAAGAAGGTGGCAAACATATTCCTATGTTCATTATCTACACTGTTCACCAGGCCTATAAAAGACATCATAGGGAAAATCAAACCACTGAATATCTTAAACATTCTGGCAACGTGTGATTGGACGTTCGCCGGAATCGTAGAGTCTCTAATATTATTTGCTGAACTCTTTGGAGTTTACTGGACACCCCCAGATGTGTCTGCTATGATCGCTCCCTTACTTGGCGAGTACGAGTTGCAGGGACCAGAAGACATCGCCGTTGAGCTCGTACCTGTAGTGATGGGGGGGATTGGTTTAGTGCTAGGATTCACCAAAGAGAAAATTGGCAAAATGCTGTCCTCAGCAGCGTCAACGCNNNNGGCTTGCAAAGACCTTGGTGCCTATGGTTTAGAGATACTCAAATTAGTTATGAAATGGTTTTTCCCAAAGAAAGAAGAAGCCAATGAACTAGCCATGGTGAGAGCAATAGAGGATGCTGTTCTGGATCTTGAGGCGATAGAAAACAATCACATGACAGCCCTGCTGAAAGATAAAGACAGCCTTGCAACCTACATGAAAACACTGGATCTAGAGGAGGAGAAAGCCAGAAAACTGTCCACGAAATCTGCATCTCCTGACATAGTTGGGACAATCAACGCCCTACTGGCGCGAATAGCGGCGGCTAGATCACTAGTCCACAGGGCCAAGGAGGAGCTATCTAGCAGAATCAGACCAGTTGTCGTTATGATATCTGGCAAGCCAGGGATAGGCAAGACCCACTTGGCCAGGGAGGTGGCGAAAAAGGTGGCGGCCACTCTCACAGGAGATCAAAGAGTTGGACTCATACCGAGAAACGGTGTGGACCATTGGGATGCATACAAAGGTGAAAGGGTCGTGTTGTGGAACGACTATGGCATGAGCAACCCCATTCATGATGCACTGCGCATACAGGAATTGGCCGACACATGCCCCCTCACCTTGAATTGTGACAGAATTGAAAATAAGGGAAAAGTTTTTGATAGTGATGTTATAATAATTACAACAAACCTTGCCAACCCAGCTCCTCTTGATTATGTCAACTTTGAGGCCTGTTCCAGGAGAATTGACTTCCTGGTGTACGCCGAAGCGCCAGAAGTGGAAAAGGCAAAACGGGATTTCCCTGGTCAACCAGATATGTGGAAGGACGCCTTCAAAGCGGACTTCTCGCACATCAAGTTGCAACTTGCGCCCCAGGGCGGCTTTGACAAGAATGGCAACACCCCACATGGGAAAGGAGTGATGAAGACCCTTACCACCGGTTCTCTGATCGCCCGTGCGTCAGGCTTGCTGCATGAGAGGATGGATGAGTTTGAACTTCAGGGCCCCACAATCACCACTTTCAACTTTGACCGGAACAGAGTCACCGCTTTCAGACAACTGGCTGCTGAGAACAAATATGGACTGGTGGATACCATGAGGATTGGCAATCAATTGAAAGGGGTGAAAACCATGGAAGAACTCAAGCAAGCTATCAAGAATGTGTCCATCAAGAGGTGCCAGATTATCTATCATGGATCCACGTTTGACCTTGAGTCTGATGGCAAGGGTAAAGTTACAGTAGAAAAGGTCAAAAACACCACAGTTCAGACCAACAACGAATTGGCCGGAGCCCTGCACCACCTCAGAAGTGCTCGAATCAGGTATTATGTCAAATGTGTGCAAGAGGCAATCTATTCCATCCTACAAATTGCCGGCGCCGCGTTCGTCACCACACGCATTGCACGCCGCATGAATATACAAGAGCTTTGGTCAAAGCCACCATTAGACCAAAGCGAGCCAGAGGTTAAGGAGGAGACCCCCAAGTTAGAGGATGATGAATTCATCATTTCCTCCAAGGACATTAAGGAGGAAGGGAAGAAGGGCAAAAACAAAACTGGCCGTGNNAAGAAACACACTGCATTCTCTAGCAAGGGCTTGAGCGATGAGGAGTATGACGAGTACAAGAGGATAAGAGAAGAGAGAAATGGGAAGTACTCTATAGAGGAGTATCTTCAAGACAGGGACAGGTACTATGAAGAACTCGCCATCGCCAAGGCCACGGAAGAAGACTTTTGTGAGGAGGAAGAAATAAAAATCCGCCAGCGGATCTTTCGTCCCACTAGAAAACAAAGCAAAGAAGAAAGGGCCACGTTAGGGCTAGTGACTGGTTCGGAAATCAGAAAAAGAAACCCTGATGACTTCAAACCTAAAGGGAAATTGTGGGCCGACGACAACAGAAGTGTTGACTACAATGAGAAACTCAACTTTGAGGCCCCCCCAAGCATATGGTCTAGGATCGTAAGCTTCGGTTCAGGTTGGGGCTTCTGGGTGTCACCAAGCCTGTTTATAACATCAACTCATGTGATCCCTTCGGGTATAACAGAGGCATTTGGAGTCCCCATCAAACAGATTCAAGTCCACAAATCAGGCGAGTTTTGTCGGTTCAGATTCCCAAAACCAATTAGACCAGATGTAACAGGAATGATCCTAGAAGAAGGTGCGCCAGAGGGCACCGTAGCAACCGTGCTCATCAAGCGCCCCACTGGAGAACTCATGCCCCTCGCAGCTAGAATGGGAACACACGCAACCATGAAAATTCAGGGCCGCATGGTTGGTGGGCAGATGGGCATGTTGCTCACTGATTCAAATGCTAAGGGTATGGATCTGGGGACAACTCCCGGTGACTGTGGCTGCCCGTATATTTACAAAAGGGGCAATGACTACATAGTCATTGGAGTGCACACAGCAGCAGCCCGAGGTGGAAATACTGTCATCTGTGCCACACAGGGAAGTGAGGGCGAGGCGACCCTCGAGGGTGGAGACGACAAAGGAACATACTGTGGGGCACCCATCCTGGGCCCTGGAGGGGCGCCAAAGTTAAGCACAAAAACCAAATTTTGGAGGTCATCAAACACGCCCCTTCCACCAGGGACATATGAGCCTGCCTACCTTGGCGGTCGTGATCCGCGTGTAAAGGGTGGGCCTTCCCTACAACAAGTCATGAGAGATCAGTTAAAGCCCTTCACCGAGCCCAGGGGTAAACCCCCGAGACCTAGTGTACTGGAGGCAGCCAAACAGACCATCATCAACGTTCTCGAGCAAACTTTGGATCCTCCACAAAAATGGACGTACGCACAGGCGTGCGCTTCACTTGATAAAACCACCTCTAGTGGGCACCCCCATCACGCTCGAAAGAATGAATTCTGGAACGGTGAGACCTTTACCGGTAAGTTGGCAGACCAGGCATCAAAAGCAAACTTAATGTTTGAGGAAGGGAAACATATGACACCAGTATACACAGCAGCCCTTAAGGATGAGTTGGTTAAAACCGACAAAATCTATGGGAAGATCAAGAAACGCCTGCTTTGGGGCTCTGATTTATCCACCATGGTCCGATGTGCTAGGGCCTTTGGTGGACTCATGGACGAGATGAAGGCACACTGCATATCGCTCCCAATCCGAGTTGGCATGAATATGAATGAGGATGGCCCAATAATATTTGAGAAGCACTCCAGATATAAATATCACTATGATGCAGATTACTCCCGCTGGGACTCAACACAACAGAGAGCTGTTCTAGCAGCGGCCTTGGAAATAATGGTCAGATTCTCTGCAGAACCGCAACTGGCCCAAACAGTTGCTGAGGATCTGCTGGCCCCCAGTGTAGTAGATGTCGGAGACTTCAAAATTTCAATAAATGAGGGACTCCCTTCTGGTGTACCATGCACTTCCCAGTGGAACTCCATCTCACACTGGTTACTAACTCTCTGTGCTTTGTCTGAAGTCACCAATCTGTCTCCTGACATCGTGCAGGCAAATTCTATGTTCTCATTTTACGGTGATGACGAGATCGTCAGCACCGATATAAAATTGGACCCTGAAAAGTTAACCACCAAATTGAGGGAGTATGGTCTAAAACCAACTCGCCCAGACAAAACCGAGGGGCCCTTGATCATCAGCGAGGATTTGGACGGTCTCACCTTCCTCCGGAGGACGGTTTCTCGTGACCCAGCTGGTTGGTTTGGAAAGTTAGATCAAAGCTCAATACTAAGGCAGATGTATTGGACCAGAGGACCAAACCATGAAGACCCCAATGAGACAATGATACCCCACTCTCAAAGACCCATACAGCTCATGGCACTGCTTGGTGAGGCCTCCCTTCACGGACCCTCTTTCTACAGCAAGATTAGTAAATTGGTCATAACTGAACTCAAAGAAGGTGGGATGGACTTTTACGTGCCAAGACAGGAACCCATGTTCAGATGGATGAGGTTTTCTGACTTGAGCACGTGGGAGGGCGATCGCAATCTGGCTCCCAGTTTTGTGAATGAAGATGGCGTCGAATGACGCCGCTCCATCTACTGATGGTGCAGCCGGCCTCGTGCCAGAAAGTAATAATGAGGTCATGGCTCTTGAACCCGTGGCTGGTGCCGCCTTGGCAGCCCCAGTCACCGGTCAAACAAATATAATAGACCCTTGGATTAGAGCAAATTTTGTCCAGGCCCCCAATGGTGAATTTACAGTCTCTCCCCGTAACTCCCCTGGTGAAGTGCTATTGAATCTAGAGTTGGGTCCAGAATTAAATCCTTATCTGGCACATTTAGCAAGAATGTATAATGGGTATGCCGGTGGGATGGAGGTGCAGGTCATGTTGGCTGGGAACGCGTTCACAGCCGGCAAGTTAGTCTTCGCCGCTGTGCCACCCCACTTCCCGGTCGAAAACCTTAGCCCACAGCAAATTACCATGTTCCCTCATGTGATTATAGATGTCAGGACTTTGGAACCTGTTTTATTACCACTCCCTGATGTTAGAAACAACTTCTTCCATTACAATCAGAAAGATGATCCCAAGATGAGAATTGTGGCTATGCTTTATACCCCCCTTAGGTCTAATGGTTCAGGCGATGATGTGTTTACAGTCTCCTACAGGGTGTTGACCAGACCCTCCCCTAATTTCGATTTCACATATCTGGTGCCACCAACAGTGGAATCTAAAACAAAACCATTCACTCTCCCAATCCTCACGCTTGGGGAACTTTCCAATTCTAGATTCCCAGTGTCCATAGACCAGATGTACACCAGCCCCAATGAAGTCATATCAGTACAGTGTCAAAATGGCAGGTGCACACTGGATGGGGAACTCCAAGGAACAACACAACTCCAAGTCAGTGGCATTTGTGCTTTCAAGGGAGAAGTGACTGCCCACTTGCATGACAATGATCACCTGTATAATGTCACCATCACAAACTTGAATGGATCCCCTTTTGACCCCTCCGAGGACATCCCCGCCCCTCTGGGCGTACCTGACTTTCAGGGAAGGGTCTTTGGTGTCATCTCCCAAAGAGACAAACACAATACCCCTGGACATAATGAACCAGCAAACAGGGCACACGATGCCGTGGTCCCTACTTATACAGCACAGTATACCCCAAAATTGGGTCAGATTCAAATTGGCACATGGCAGACTGACGATCTCACAGTCAACCAACCAGTCAAATTCACCCCAGTTGGACTTAATGACACTGACCATTTTAACCAATGGGTGGTCCCCAGGTATGCTGGCGCCCTAAACCTTAACACAAACCTTGCCCCTTCTGTTGCTCCAGTATTTCCAGGGGAGCGTCTGCTCTTTTTCAGATCATACATCCCCCTCAAGGGTGGCTATGGAACTCCAGCCATCGATTGCCTACTACCACAAGAGTGGGTGCAACATTTCTATCAGGAAGCAGCCCCTTCGATGAGTGAGGTGGCCCTTGTCAGATACATCAACCCGGATACTGGTCGGGCACTGTTTGAGGCCAAACTCCACAGAGCTGGTTTCATGACAGTCTCAAGCAACACCAGTGCCCCGGTGGTTGTGCCTGCCAACGGATACTTCAGGTTTGATTCTTGGGTGAACCAATTCTATTCTCTCGCCCCCATGGGAACTGGAAATGGGCGCAGAAGGATCCAATAATGGCTGGAGCTTTTGTAGCTGGTCTTGCAGGGGACGTGCTCAGCAATGGGCTCAGTTCATTAATTAATGCAGGTGCTAATGCAATAAATCAGAGGGCAGAATTTGATTTCAATCAGAGATTACAGCAAAATTCTTTCAATCATGATAAGGAGATGTTGCAGGCCCAGATCCAGGCAACTAAGCAGCTGCAGGCAGATATGATGGCTATAAAACAGGGGGTCCTGGCCGCTGGCGGCTTTTCCCCTGCTGATGCAGCCAGAGGTGCTGTGAACGCGCCCATGACACAGGCGCTGGATTGGAACGGCACAAGGTATTGGGCACCAGGCTCCATGAGGACTACAGCCTACTCTGGGAGATTCACATCAACCGCCCCAGTGAGGCAGGCCGATTTTCAGCACACCCAAAGCCGGCCTTCGAGTGGTTCTTCTGTGTCCTCCTTTGCTACTCAGTCTTCAAGGCCGACCCTGACTACAACCACTGGGTCCTCATATGGCACAACCTCATCAAATTCGACTCGCAGCACAAACCTCTCCCAATCAACGGTCTCCAGGGCTACATCTAGGACTGGTGAATGGGTTAGAGACCAAAACAGAAATTTGGAACCTTACATGCATGGTGCCTTACAGACAGCCTTTGTCACTCCACCTTCCAGCAGGGCGTCTGATGGGACGGTCTCAACCGTTCCAAAAGGTGTTTTGGACTCCTGGACACCTGCGTTTAACACCCGCAGGCAGCCGCTTTTCGCACACCTCCGTAAGAGGGGGGAGTCACAAGCTTAGTGAAAAGGTGAAAATTTATTTAAAATGGATTGATTTTTACCTTTTAAAAAAAAAAAAAAAAAAA
```
