## Supplemental material tarball for "VADR: validation and annotation of virus sequence submissions to GenBank": np.r200.fa.1

```
>AM905365.1 Norovirus Hu/GGII-4/Sabadell/1510/RC_02/06/Sp partial RNApol gene for RNA-dependent RNA polymerase, strain Hu/GGII-4/Sabadell/1510/RC_02/06/Sp
CAGAGAGTCGTGCTGGCAGCTGCTCTAGAAATCATGGTTAAATTCTCCTCAGAACCACATTTGGCTCAGGTAGTCGCAGAAGACCTTCTTTCTCCTAGCGTGGTGGATGTGGGTGACTTCACAATATCAATCAACGAGGGTCTTCCCTCTGGGGTGCCCTGCACCTCTCAATGGAACTCCATCGCCCACTGGCTTCTCACTCTCTGTGCACTCTCCGAAGTTACAAATTTGTCCCCAGACATCATACAGGCTAATTCTCTCTTCTCTTTCTATGGTGATGATG
```
