## Supplemental material tarball for "VADR: validation and annotation of virus sequence submissions to GenBank": np.r200.fa.2

```
>KX514262.1 Norovirus GII.4 isolate 7.4 capsid protein (VP1) mRNA, complete cds
ATGAAGATGGCGTCGAGTGACGCCAACCCATCTGATGGGTCCGCAGCCAACCTCGTCCCAGAGGTCAACAATGAGGTTATGGCTTTGGAGCCCGTTGTCGGTGCCGCTATTGCGGCGCCTGTAGCGGGCCAACAAAATGTAATTGACCCCTGGATTAGAAATAATTTTGTACAAGCCCCTGGTGGAGAGTTCACCGTATCTCCTAGAAACGCTCCAGGTGAAATACTATGGAGCGCGCCCTTAGGTCCTGACCTGAATCCCTACCTATCTCATTTGGCCAGAATGTATAATGGTTATGCAGGTGGTTTTGAAGTGCAGGTGATCCTCGCGGGGAACGCGTTCACCGCCGGAAAAATTATATTTGCAGCAGTCCCACCAACTTTCCCAACTGAAGGCTTGAGTCCCAGTCAGGTCACCATGTTCCCCCATATAATAGTAGATGTTAGGCAATTAGAACCTGTGTTGATCCCCTTACCTGATGTTAGGAATAACTTCTATCATTATAATCAGTCAAATGATTCTACCATTAAATTGATAGCAATGCTGTATACACCACTTAGGGCCAATAATGCTGGGGATGATGTCTTCACAGTCTCTTGTCGAGTCCTCACGAGGCCATCCCCTGATTTTGACTTCATATTCCTGGTGCCACCTACAGTTGAGTCAAGGTCTAAGCCCTTTTCTGTCCCAGTCTTAACTGTTGAAGAAATGACCAATTCAAGATTCCCCGCTACTTTGGATAAATTGTTCACAGGTCCCAGCAGTGCCTTTGTTGTTCAACCACAAAATGGCAGATGCATGATTGATGGCGTGCTCTTAGGCACCACCCAACTGTCTCCTGTTAACATTTGCACCTTCAGAGGGGATGTCACCCACCCTAGGGACTCTCCAATTTACACAATGAATTTGGCCTCTCCAAATTGGAACAATTATGACCCAACAGAAGAGATTCCAGCCCCTCTGGGAACTCCAGATTTTGTGGGAAAGATCCAAGGTATGCTCACTCAAACCACAAAGGGAGAAGGTTCGACCCGGGGCCATAGAGCTACAGTTTATGTTGGGAGTGCTAACTATGCTCCAAAGCTAGGTAGAGTTCAATTTGAAACTGACACAACTAATGATCTTGATGCTCACCAAAACACAAAATTCACCCCAGTCGGTGTCGTCCAGGGTGGTGAATCCCCCAAAGGAAGTGAACCCCAACAATGGGTGCTCCCAAGTTATTCAGGTAGAGATACCCCTAATGTACATCTAGCCCCTGCTGTAGCCCCCACTTTCCCGGGTGAACAACTTCTTTTCTTCAGATCCACTATACCCGGATGTGGCGGGCATCCCAACATGAATTTGGATTGCCTACTCCCCCAGGAGTGGGTGCAGCACTTCTATCAAGAGGCAGCTCCAGCACAATCTGATGTGGCTCTATTGAGATTTGTGAATCCAGACACGAGTAGGGTCCTGTTTGAGTGCAAACTTCATAAATCAGGTTATGTCACAGTGGCTCACACCGGTCAACATGATTTGGTCATCCCCCCCAATGGCTACTTTAGGTTTGATTCCTGGGTTAATCAATTCTACACACTTGCCCCCATGGGAAATGGAACGGGGCGTAAGCGTGCATTATAA
```
