## Supplemental material tarball for "VADR: validation and annotation of virus sequence submissions to GenBank": np.r200.fa.6

```
>KX789171.1 Norovirus GII strain Hu/GII.e_GII.4/2013/AUS isolate 13111257 RNA-dependent RNA polymerase and capsid genes, partial cds
ACCTCCCAGTGGAATTCCATCGCCCACTGGCTCCTCACTCTGTGTGCACTCTCTGAAGTCACGGACCTGTCCCCTGATATCATTCAGGCCAACTCCCTTTTCTCCTTCTATGGTGATGATGAGATTGTAAGCACAGACATAAAGTTGGACCCAGAGAAGCTGACAGCAAAACTCAAGGAGTACGGGCTGAGACCAACCCGCCCCGACAAAACTGAAGGACCCCTTGTTATCTCTGAAGACCTGGATGGCCTGACATTCCTCCGGAGAACTGTGACCCGTGATCCAGCTGGCTGGTTTGGAAAATTGGAACAAAGTTCAATTCTCAGGCAAATGTACTGGACCAGGGGTCCCAACCATGAAGATCCATTTGAAACAATGATACCACACTCCCAAAGACCCATACAATTGATGTCCTTGCTGGGCGAGGCTGCACTCCACGGCCCGGCATTCTATAGCAAAATTAGCAAATTAGTCATTGCAGAGTTGAAGGAAGGTGGCATGGATTTTTACGTACCCAGACAAGAGCCAATGTTCAGATGGATGAGGTTCTCAGATCTGAGCACGTGGGAGGGCGATCGCAATCTGGCTCCCAGTTTTGTGAATGAAGATGGCGTCGAGTGACGCCAACCCATCTGATGGGTCCGCAGCCAACCTCGTCCCAGAGGTCAACAATGAGGTTATGGCTCTGGAGCCCGTTGTTGGTGCCGCTATTGCGGCACCTGTAGCGGGCCAACAAAATGTAATTGACCCCTG
```
