## Supplemental material tarball for "VADR: validation and annotation of virus sequence submissions to GenBank": np.r200.fa.8

```
>DQ522130.1 Norovirus Hu/GII/HK/CU050106/2005/CHN capsid protein gene, partial cds
ATGAAGATGGCGTCGAATGACGCCACCCCATCTGATGGGTCCACAGCCAACCTCGTCCCAGAGGTCAACAATGAGGTTATGGCTTTGGAGCCCGTTGTTGGTGCCGCGATTGCGGCACCTGTAGCGGGCCAACAAAATGTAATTGACCCCTGGATTAGGAATAATTTTGTACAAGCCCCTGGTGGAGAGTTTACAGTATCCCCTAGAAACGCTCCAGGTGAAATATTATGGAGCGCGCCCTTGGGCCCTGATTTGAA
```
