## Supplemental material tarball for "VADR: validation and annotation of virus sequence submissions to GenBank": np.r200.fa.9

```
>EU794701.1 Norovirus Hu/GII.4/Shenzhen66-06/2006/CHN polymerase gene, partial cds
ACCTATGAGCCAGCCTACCTCGGCGGCAAGGACCCCAGAGTTAAGGGTGGCCCTTCATTGCAACAAGTTATGAGGGACCAGCTGAAACCATTCACTGAACCCAGGGGTAAACCACCAAAACCAAGTGTGTTAGAAGCTGCCAAGAAAACCATCGTCAATGTCCTTGAACAAACAATTGATCCACCTCAAAAATGGTCATTTGCGCAGGCATGCGCATCCCTTGACAAGACTACTTCCAGTGGCCACCCGCACCACCTGCGGAAAAACGACTGCTGGAACGGGGAATCCTTTACAGGCAAATTGGCAGACCAGGCTTCCAAGGCCAACCTGATGTTCGAGGAGGGAAAGAACATGACCCCAGTCTACACGGGTGCGCTTAAGGACGAGCTGGTCAAGACTGACAAAATTTATGGCAAGATCAAAAAGAGGCTTCTCTGGGGTTCGGACCTGGCGACCATGATCCGGTGCGCTCGAGCATTCGGGGGCCTGATGGAGGAACTCAAAGCACATTGTGTCACACTACCTGTCAGAGTGGGTATGAATATGAATGAGGATGGTCCTATCATCTTTGAGAGACACTCCAGATATAAATACCATTATGATGCTGATTACTCTCGGTGGGACTCAACACAACAAAGAGCCGTGTTAGCAGCGGCCTTAGAAATCATGGTCAAGTTCTCCCCAGAGCCGCACCTGGCCCAAAAGGTTGCAGAAGACCTTCTTTCTCCTAGCGTGGTGGACGTGGGTGATTTCAAAATATCAATCAATGAGGGTCTCCCCTCCGGGGTGCCCTGCACCTCCCAATGGAATTCCATCGCCCACTGGCTCCTCACTCTATGTGCACTCTCTGAGGTTACAAACCTGTCCCCTGACATTATCCAGGCCAACTCTTTCTTCTCTTTTTACGGTGATGATGAAATTGTGAGTACAGACATAAAATTGGACCCAGAAAAACTGACAGCAAAACTCAAGGAATACGGGTTGAAACCGACCCGCCCTGACAAGACTGAGGGACCCCTTGTTATCTCTGAAGACCTGAATGGCCTAACCTTCCTGCGGAGGACCGTGACCCGCGACCCAGCAGGCTGGTTTGGAAAGTTGGAACAGAGTTCAATACTCAGACAAATGTATTGGACTAGGGGCCCCAACCATGAAGACCCATCTGAAACAATGATACCACACTCCCAGAGGCCTATACAATTGATGTCTTTGCTGGGTGAGGCTGCACTCCACGGCCCAGCATTCTACAGCAAAATCAGCAAACTGGTCATTGCAGAGTTGAAGGAAGGTGGCATGGATTTTTACGTGCCAAGACAAGAGCCAATGTTCAAAT
```
