## Supplemental material tarball for "VADR: validation and annotation of virus sequence submissions to GenBank": np.r200.fa.10

```
>MF182305.1 Norovirus GII strain GII/wastewater/ZA/2016/GII.17/VL_E_Jan_45 major capsid protein gene, partial cds
ATGAAGATGGCGTCGAGTGACGCCGCTCCATCTGGTGATGGTGCTGCTGGTCTCGTACCAGAGGGCAACAACGAGACCCTTCCTCTAGAACCAGTTGCGGGCGCAGCTGTAGCCGCACCCGTCACTGGCCAAAATAGCATAATTGACCCCTGGATTAGAACAAATTTTGTGCAAGCACCAAGTGGAGAGTTCACGGTGTCACCCAGAAACTCTCCTGGAGAGGTTTTGTTAGACTTAGAGTTGGGCCCTGATTTGAACCCTTGTTTGGCTCATTTGTCAGGGATGTACAATGGGCATGCCGGCGGA
```
