## Supplemental material tarball for "VADR: validation and annotation of virus sequence submissions to GenBank": np.r200.fa.11

```
>KF218825.1 Norovirus Bo/AdiyamanN6/2011/TUR RNA-dependent RNA polymerase gene, partial cds
GTCGACGGCCTGGTGTTCCTTCGGCGTACCATCTCACATGACGCTAAAGGCTTCCAGGGCCGCCTTGACCGAGAGTCAATACTCCGGCAGCTCTATTGGACTCGTGGTCCCAACCACGATGACCCAAGCGAAACTCTGGTTCCCCACAGCAACCGGAAGGTCCAGTTACTCTGCCTCCTAGGTGAGGCCGCCCTCCACGGCGAAAAGTTCTATCGCCGAGTGGGCTCCATGGTGGCGGCAGAGGCTAAGGAAGGGGGAATGGAGATCTTTGTGCCATCACACCGCTCCATGTTCGCTTGGATGAGATTTCATGATTTGTCGCTGTG
```
