## Supplemental material tarball for "VADR: validation and annotation of virus sequence submissions to GenBank": np.r200.fa.12

```
>MF401741.1 Norovirus GII.P7 strain Hu/GII.P7/AM112365/2010/AM/BRA RNA-dependent RNA polymerase (POL) gene, partial cds
TGGACGAGGGGGGCCAACCATGAGAACCCGTACGAGAGCATGGTTCCCCATTCCCAGCGGGCCACACAACTCATGGCCCTTCTTGGTGAGGCCTCACTGCATGGTCCTCAGTTTTACAAGAAAGTTAGCAAAATGGTCATCAGTGAGATTAAGAGTGGTGGTCTGGAGTTTTATGTGCCCAGACAAGAGGCCATGTTC
```
