## Supplemental material tarball for "VADR: validation and annotation of virus sequence submissions to GenBank": np.r200.fa.13

```
>KJ156608.1 Norovirus GII.2/Nanning147/2010/CHN RdRp and capsid genes, partial cds
GTGGGAGGGCGATCGCAATCTGGCTCCCAGTTTTGTGAATGAAGATGGCGTCGAATGACGCCGCTCCATCTACTGATGGTGCAGCCGGCCTCGTGCCAGAAAGTAATAATGAGGTCATGGCTCTTGAACCCGTGGCTGGTGCCGCCTTGGCAGCCCCAGTCACCGGTCAAACAAATATAATAGACCCTTGGATTAGAGCAAATTTTGTCCAGGCCCCCAATGGTGAATTTACAGTCTCTCCCCGTAACTCCCCTGGTGAAGTGCTATTGAATCTAGAGTTGGGTCCAGAATTAAATCCTTATCTGGCACATTTAGCAAGAATGTACAACGGACATGCAGG
```
