## Supplemental material tarball for "VADR: validation and annotation of virus sequence submissions to GenBank": np.r200.fa.15

```
>AY587997.1 Norovirus Hu/NLV/Oxford/B2S10/2002/UK non-structural polyprotein gene, partial cds; and capsid protein and ORF3 genes, complete cds
CGGTGGGATTCAACACAACAGAGAGCTGTGTTGGCATCAGCTCTAGAAATCATGGTTAAATTCTCTTCAGAACCACATTTGGCTCAGGTAGTCGCAGAAGACCTTCTTTCTCCTAGCGTGGTGGATGTGGGTGACTTCACAATATCAATCAACGAGGGCCTCCCCTCTGGGGTACCCTGCACCTCCCAATGGAACTCCATCGCCCACTGGCTTCTTACTCTCTGCGCGCTCTCTGAAGTTACAAATCTGTCCCCTGACATCATACAGGCTAATTCCCTCTTCTCCTTTTATGGTGATGATGAGATCGTTAGCACAGACATAAAATTGGACCCAGAGAAGTTGACAGCAAAGCTCAGGGAATATGGGCTGAAACCAACCCGCCCTGACAAAACTGAAGGGCCCCTTGTTATCTCTGAAGACTTAAATGGTCTGACTTTCCTGCGGAGAACTGTGACCCGCGACCCAGCTGGTTGGTTTGGAAAACTGGAGCAGAGTTCAATACTCAGGCAAATGTACTGGACTAGGGGCCCCAACCATGAAGACCCATCTGAAACAATGATTCCACACTCCCAAAGACCCATACAGTTGATGTCCTTACTGGGAGAGGCCGCACTCCACGGCCCAGCATTCTACAGCAAAATCAGCAAGTTAGTCATTGCAGAGCTAAAAGAAGGTGGCATGGATTTTTACGTGCCCAGGCAAGAGCCAATGTTCAGATGGATGAGATTCTCAGATCTGAGCACGTGGGAGGGCGATCGCAATCTGGCTCCCAGTTTTGTGAATGAAGATGGCGTCGAATGACGCCAACCCATCTGATGGGTCCACAGCCAACCTCGTCCCAGAGGTCAACAATGAGGTTATGGCTTTGGAGCCCGTTGTTGGTGCCGCTATTGCGGCACCTGTAGCGGGCCAACAAAATGTAATTGACCCCTGGATTAGAAATAATTTTGTACAAGCCCCTGGTGGAGAGTTTACAGTATCCCCTAGAAACGCTCCAGGTGAAATACTATGGAGCGCGCCCTTGGGCCCTGATCTGAATCCCTACCTTTCTCATTTGGCCAGAATGTACAATGGCTATGCAGGTGGCTTCGAAGTGCAGGTAATCCTTGCGGGGAATGCGTTCACCGCCGGGAAAATCATATTTGCAGCAGTCCCACCAAATTTCCCAACTGAAGGCTTGAGCCCCAGCCAGGTCACTATGTTCCCCCATATAATAGTAGATGTTAGGCAACTGGAACCTGTGTTGATCCCCTTACCTGATGTTAGGAACAATTTCTATCATTACAACCAATCAAATGACCCCACCATTAAATTGATAGCAATGCTGTACACACCACTTAGGGCTAATAATGCTGGGGAAGATGTCTTCACAGTCTCTTGTCGAGTCCTCACGAGGCCATCCCCCGATTTTGATTTTATATTTTTGGTGCCACCCACAGTTGAGTCAAGAACTAAACCATTCACCGTCCCAATTTTAACTGTTGAGGAAATGACCAATTCAAGATTCCCTATTCCTTTGGAAAAGTTGTTCACGGGTCCTAGCGGTGCCTTTGTTGTTCAACCACAAAATGGCAGGTGCACGACTGATGGCGTGCTCTTAGGCACTACCCAACTGTCTCCTGTCAACATCTGCACCTTCAGAGGGGATGTCACCCACATTGCAGGTACTCATAATTACACAATGAATTTGGCTTCTCAAAATTGGAACAATTATGACCCAACAGAAGAAATCCCAGCCCCTCTGGGGACCCCAGATTTCGTGGGAAGGATCCAAGGCATGCTCACCCAAACTACAAGGGGAGATGGCTCTACCCGCGGCCACAAAGCTACAGTGAGCACTGGGGATGTCCACTTCACTCCAAAGCTAGGCAGTATTCAGTTCAACACTGATACAAACAATGATTTTGAAACTGGCCAAAACACGAGATTCACCCCAGTCGGTGTTGTCCAGGATGGTAATGGCACCCACCAAAATGAACCTCAACAATGGGTGCTCCCAAGCTACTCAGGTAGAACTGGTCATAATGTACACCTAGCCCCCGCCGTAGCCCCCACTTTTCCGGGTGAGCAACTTCTTTTCTTCAGGTCCACTATGCCCGGATGCAGCGGGTACCCCAACATGAATTTGGATTGTCTACTCCCCCAAGAATGGGTGCAGCACTTCTACCAAGAGGCAGCTCCAGCACAATCTGATGTGGCTCTGCTAAGATTTGTGAATCCAGACACAGGTAGGGTTCTATTTGAGTGCAAGCTTCATAAATCAGGCTATGTCACAGTGGCTCACACTGGCCAGCATGATTTGGTTATCCCCCCCAATGGCTACTTTAGATTTGATTCCTGGGTCAACCAATTCTACACACTTGCCCCCATGGGAAATGGGACGGGGCGTAGACGTGCATTATAATGGCTGGAGCTTTCTTCGCCGGGCTGGCATCTGATGTCCTTGGCTCTGGACTTGGTTCCCTAATCAGTGCTGGGGCTGGGGCCATCAACCAAAAAGTTGAGTTTGAAAATAACAGAAAATTGCAACAAGCTTCCTTCCAATTTAGTAGCAATCTACAACAGGCTTCCTTTCAACATGATAAAGAGATGCTCCAAGCACAAATTGAGGCCACTAAAAAGTTGCAACAGGGTATGATGGAAGTTAAACGGGCAATGCTCCTAGAGGGTGGATTCTCTGAAACAGATGCATCCCGTGGGGCGATCAACGCCCCCATGACAAAGGCTTTGGACTGGAGCGGAACAAGGTACTGGGCTCCTGATGCTAGGACTACAACATACAATACAGGCCGCTTTTCCACCCCTCAACCCTCGGGGGCACTGCCAGGAAGGACCAATCCCAGGGCTACTGTCCCCGCTCGGGGCTTCTCCAATGCACCTTCTAATACTTCTACTGCTACTTCTGTGTATTCAAATCAAACTGTTTCAACGAGGCTTGGTTCTACAGCTGGCTCTGGCACCAGTGTCTCGAGTCTCCCGTCAACTGCAAGGACTAGGAGCTGGATTGAGGATCAAAACTGGAATTTGTCACCTTTCATGAGGGGAGCTCACAACATATCGTTTGTCACCCCACCATCTAGTAGATCCTCTAGCCAAGGCACAGTCTCAACCGTGCCTAAAGAAGTTTTGGACTCCTGGACTGGCGCTTTCAACACGCGCAGGCAGCCTCTCTTCGCTCACATTCGTAAGCGAGGGGAGTCACGGGCGTAATGTGAAAAGACAAAATTGATTATCTTTCCTTTCTTTAGGGTCTTT
```
