## Supplemental material tarball for "VADR: validation and annotation of virus sequence submissions to GenBank": np.r200.fa.16

```
>KX462213.1 Norovirus GI isolate GZ-1304 capsid protein gene, partial cds
CCATCAAGCGCTGATGGCGCAAGCGGCGCAGGTCAACTGGTGCCGGAGGTTAATACAGCTGACCCCTTACCCATGGAACCTGTGGCTGGGCCAACAACAGCCGTAGCCACTGCTGGGCAAGTTAATATGATTGATCCCTGGATTGTTAATAATTTTGTCCAGTCACCTCAAGGTGAGTTCACAATCTCTCCTAACAATACCCCCGGTGATATTTTGTTTGATTTACAATTAGGTCCACATCTAAACCCTTTCTTGTCACATTTGTCCCAAATGTACAATGGCTGGGTT
```
