## Supplemental material tarball for "VADR: validation and annotation of virus sequence submissions to GenBank": np.r200.fa.17

```
>KT383876.1 Norovirus GI strain GI/Hu/KR/2014/GI.9/20140329GL06_2 capsid protein gene, partial cds
ATGATGATGGCGTCTAAGGACGCTACCTCAAACATGGATGGCACCAGCGGAGCTGGACAACTGGTGCCAGAGAATAATAATACCTCAGAACCAATCAACATGGAACCAGTCGCGGGCGCGGTCACTGCCGCAGCTACGGCTGGCCAGGTGAATATGATTGATCCTTGGATAATGAATAATTATGTACAAGCCCCCCAGGGCGAGTTCACAATTTCGCCCAATAATACTCCTGGTGATATATTGTTTGATCTTCAATTAGGCCCCCATCTGAACCCCTTTCTTGCTCATTTATCC
```
