## Supplemental material tarball for "VADR: validation and annotation of virus sequence submissions to GenBank": np.r200.fa.18

```
>KR904564.1 Norovirus GII strain GII/Hu/ZA/2009/GII.P4 New Orleans 2009/Johannesburg_4229 RNA-dependent RNA polymerase gene, partial cds
CACTATGATGCAGACTACTCTCGATGGGATTCAACACAACAGAGAGCCGTGTTGGCAGCAGCTCTAGAAATCATGGTTAAATTCTCCCCAGAACCATATTTGGCTCAGGTAGTCGCGGAAGACCTTCTTTCTCCTAGCGTGGTGGACGTGGGCGACTTCACAATATCAATCAACGAGGGTCTTCCCTCTGGGGTGCCCTGCACCTCCCAATGGAATTCCATCGCCCACTGGCTTCTCACTCTCTGTGCGCTCTCTGAAGTCACAAACTTGTCCCCTGATACCATACAGGCTAACTCCCTCTTCTCCTTCTATGGTGATGAT
```
