## Supplemental material tarball for "VADR: validation and annotation of virus sequence submissions to GenBank": np.r200.fa.19

```
>AF325778.1 Human calicivirus NLV/Oberschleissheim 108/1999/DE RNA-dependent RNA polymerase gene, partial cds
ACACAACAGAGAGCCGTGTTGGCAGCAGCCCTAGAAATCATGGTCAAATTCTCCTCAGAACCACATTTGGCTCAGGTAGTCGCAGAAGACCTTCTTTCTCCTAGCGTGGTGGATGTGGGTGACTTCAAAATATCGATCAATGAGGGTCTCCCCTCTGGGGTGCCCTGCACCTCCCAATGGAACTCCATCGCCCACTGGCTTCTCACTCTCTGTGCGCTCTCTGAAGTTACAAACTTGTCCCCTGACATCATACAGGCTAATTCCCTCTTCTCCTTTTATGGTGATGATGAGATTGT
```
