## Supplemental material tarball for "VADR: validation and annotation of virus sequence submissions to GenBank": np.r200.fa.20

```
>GQ325694.1 Norovirus Hu/GII/Lopburi144/2006/THA capsid protein (VP1) gene, partial cds
ATGGCGTCGAATGACGCCGCTCCATCTAATGATGGTGCTACAGGTCTCGTACCAGAGATCAACACTGAGACCTTGCCTCTCGAGCCCGTGGCCGGAGCGGCAATTGCTGCCCCTGTTACGGGCCAAAATAATATAATTGATCCCTGGATTAGAAACAATTTTGTGCAGGCGCCTAATGGTGAGTTTACAGTCTCCCCTAGAAATTCCCC
```
