## Supplemental material tarball for "VADR: validation and annotation of virus sequence submissions to GenBank": np.r200.fa.22

```
>AB684716.1 Norovirus Hu/GII/60-1/Tokyo/1982/JPN genes for polymerase, capsid protein, partial cds
ACGGAAAACTTGATCAATCCTCAATCATGAGACAATTGTTCTGGACCAAGGGACCCAATCATGATGACCCCAGTGAGACAATGATTCCACACTCTCAGAGGCCCATACAACTAATGTCATTGCTAGGGGAGGCAGCATTGCATGGACCAGCCTTCTACAAGAAAGTCAGCAAATTGGTTATCACTGAGCTCAAAGAGGGTGGGATGGATTTCTATGTGCCAAGACAGGAACCTATGTTCAGGTGGATGAGATTCTCTGATCTCAGCACTTGGGAGGGCGATCGCAATCTTGCTCCCGAAGGTGTGAATGAAGATGGCGTCGAATGACGCCACTCCATCAAATGATGGTGCCGCCGGCCTCGTGCCAGAAAGTAGTAATGAGGCAATGGCTCTGGAACCCGTGGTGGGGGCGTCTTTGGCCGCCCCTGTCACTGGCCAAACTAATATAATAGACCCCTGGATTAGAACTAATTTTGTCCAAGCCCCTAATGGTGAATTCACAGTTTCCCCTCGAAACTCCCCTGGAGAGGTGTTGGTCAATTTGGAGCTAGGTCCAGAACTGAACCCTTATCTGGCACATTTAGCTAGG
```
