## Supplemental material tarball for "VADR: validation and annotation of virus sequence submissions to GenBank": np.r200.fa.23

```
>EF600759.1 Norovirus Hu/CMH011/02/2002/THA capsid protein gene, partial cds
ATGAAGATGGCGTCGAATGACGCCACTCCATCTAATGATGGTGCCGCCGGCCTCGTCCCAGAGATCAACAATGAGGCAATGGCGCTAGATCCAGTGGCAGGTGCAGCGATAGCAGCACCCCTCACTGGTCAGCAAAATATAATTGATCCCTGGATTATGAATAATTTTGTGCAAGCACCTGGTGGTGAGTTTACAGTATTCCCTAGGAATTCCCCTGGTGAA
```
