## Supplemental material tarball for "VADR: validation and annotation of virus sequence submissions to GenBank": np.r200.fa.24

```
>FJ430532.1 Norovirus Hu/GII/SewCI/2007/VEN RNA-dependent RNA polymerase mRNA, partial cds
AAGACCTTCTTTCTCCTAGCGTGGTGGACGTGGGCGATTTCAAAATTTCAATCAATGAAGGGTTACCCTCTGGTGTCCCTTGCACCTCTCAATGGAATTCCATCGCCCACTGGA
```
