## Supplemental material tarball for "VADR: validation and annotation of virus sequence submissions to GenBank": np.r200.fa.25

```
>MF182301.1 Norovirus GII strain GII/wastewater/ZA/2016/GII.21/FF_E_Jan_35 major capsid protein gene, partial cds
ATGAAGATGGCGTCGAATGACGCCGCTCCATCTAATGATGGTGCTGCAGGTCTCGTACCAGAGATCAACACTGAGACCTTGCCCCTCGAGCCCGTGGCCGGAGCGGCAATTGCTGCCCCTGTTACGGGCCAAAATAATATAATTGATCCCTGGATTAGAAACAATTTTGTGCAGGCCCCTAATGGTGAGTTTACAGTCTCCCCTAGAAATTCCCCTGGTGAAATTTTAATGAATTTGGAGCTAGGGCCAGATCTTAATCCATATTTGGCTCACCTTTCAAGAATGTACAATGGTTATGCCGGCGGA
```
