## Supplemental material tarball for "VADR: validation and annotation of virus sequence submissions to GenBank": np.r200.fa.26

```
>JX666301.1 Norovirus GII.4/Jinan/JNHNV0720/2010/CHN capsid protein gene, partial cds
ATGAAGATGGCGTCGAATGACGCCAACCCATCTGATGGGTCCGCAGCCAACCTCGTCCCAGAGGTCAATAATGAGGTTATGGCTTTGGAGCCCGTTGTCGGCGCCGCTATTGCGGCGCCTGTAGCGGGCCAACAAAATGTAATTGACCCCTGGATTAGAAATAAATTTGTACAAGCCCGTGGTGGAGAGTTCACAGTATCCCCTAGAAACGCTCCAGGTGAAATACTATGGAGCGCGCCGTTAGGCCCTGATCTGAATCGCTACCTATCTCATTTGGCCAGA
```
