## Supplemental material tarball for "VADR: validation and annotation of virus sequence submissions to GenBank": np.r200.fa.27

```
>JQ944388.1 Norovirus Hu/GII/SE-10-12-187/Seoul/KOR/2010 capsid protein gene, partial cds
ATGGCGCTAGATCCAGTGGCGGGTGCAGCGATAGCAGCACCCCTCACTGGCCAGCAAAATATAATTGATCCCTGGATTATGAATAATTTTGTGCAAGCACCTGGTGGTGAGTTCACAGTGTCCCCTAGGAATTCCCCTGGTGAAGTGCTCCTCAATTTGGAATTGGGCCCAGAAATAAACCCCTATCTGGCCCATCTTGCTAGAATGTA
```
