## Supplemental material tarball for "VADR: validation and annotation of virus sequence submissions to GenBank": np.r200.fa.30

```
>KU304860.1 Norovirus GI.1 clone Read_359 major capsid protein (VP1) gene, partial cds
ATGGCGCCAGTGGCGCTGGTCAGTTGGTACCGGAGGTCAATGCTTCTGACCCTCTTGCAATGGATCCTGTAGCAGGTTCTTCGACAGCAGTCGCGACTGCTGGACAAGTTAATCCTATTGATCCCTGGATAATTAATAACTTTGTGCAAGCCCCCCAAGGTGAATTCACCATTTCCCCAAACAATACCCCCGGTGATGTTCTGTTTGATTTGAGTTTGGGTCCCCATCTTAATCCTTTCTTGCTCCA
```
