## Supplemental material tarball for "VADR: validation and annotation of virus sequence submissions to GenBank": np.r200.fa.31

```
>KF006265.1 Norovirus Hu/GII.3/TCH-104/USA/2002 major capsid protein and minor capsid protein genes, complete cds
TGGGAGGGCGATCGCAATCTGGCTCCCAGTTTTGTGAATGAAGATGGCGTCGAATGACGCCACTCCATCTAATGATGGTGCCGCCGGCCTCGTCCCAGAGATCAACAATGAGGCAATGGCGCTAGATCCAGTGGCGGGTGCAGCGATAGCAGCGCCCCTCACTGGTCAGCAAAATATAATTGATCCCTGGATTATGAATAATTTTGTGCAAGCACCTGGTGGTGAGTTTACAGTATCCCCTAGGAATTCCCCTGGTGAAGTGCTTCTTAATTTAGAATTGGGCCCAGAAATAAATCCCTATTTGGCCCATCTTGCTAGAATGTATAATGGTTATGCAGGTGGATTTGAAGTGCAGGTAGTCCTAGCTGGAAATGCGTTTACAGCAGGAAAGATAATCTTTGCAGCTATACCCCCTAACTTTCCAATTGATAATCTAAGCGCAGCACAGATCACAATGTGCCCACATGTGATTGTGGATGTCAGACAGTTGGAACCGGTCAACCTCCCGATGCCTGATGTTCGCAACAACTTCTTTCATTACAATCAAGGGTCTGATCCGAAATTGCGCTTAATTGCAATGCTGTATACACCTCTTAGGGCAAACAATTCTGGGGATGATGTTTTTACTGTGTCTTGTAGAGTGCTGACTAGACCTAGCCCTGACTTTTCATTTAATTTCCTTGTGCCACCCACTGTGGAGTCAAAGACAAAACCCTTCACTCTCCCCATTCTGACTATCTCTGAAATGTCCAATTCTAGGTTTCCAGTGCCGATTGATTCTCTGCACACCAGCCCAACTGAGAATATTGTTGTCCAGTGCCAAAATGGGCGCGTCACTCTTGATGGTGAGTTGATGGGCACCACCCAACTCTTACCTAGTCAAATCTGTGCTTTCAGGGGCGTGCTCACCAGATCAACAAGCAGAACCAGTGATCAGGCCGACACAGCAACCCCTAGGTTGTTTAATTATTATTGGCACATACAATTGGATAATCTAAATGGGACTCCTTATGATCCTGCAGAAGACATACCAGGTCCCCTAGGGACACCAGATTTTCGGGGCAAAGTCTTTGGCGTGGCCAGCCAGAGAAATCCCGACAGCACAACTAGAGCACATGAAGCAAAGGTGGACACAACAGCTGGCCGTTTCACCCCAAAACTAGGCTCATTAGAGATATCCACTGAATCTGATGACTTTGATCAAAACCAACCAACAAGATTCACCCCAGTTGGCATTGGGGTTGACAATGAGGCAGACTTTCAACAATGGTCTTTACCCGACTATTCTGGTCAGTTCACCCACAACATGAACTTAGCCCCAGCTGTTGCTCCCAACTTCCCTGGTGAGCAGCTCCTTTTCTTCCGCTCACAGTTACCATCCTCTGGTGGGCGATCCAACGGGATTCTAGACTGCCTGGTCCCCCAAGAATGGGTTCAGCACTTCTACCAAGAATCGGCCCCCGCCCAAACTCAAGTGGCCCTGGTTAGGTATGTCAACCCTGACACTGGTAGAGTATTATTTGAGGCCAAGCTGCACAAATTAGGTTTCATGACTATAGCTAAGAATGGTGACTCTCCAATAACTGTCCCTCCAAATGGATATTTTAGGTTTGAATCTTGGGTGAACCCATTTTATACACTTGCCCCCATGGGAACTGGGAATGGGCGTAGGAGGATTCAATAATGGCTGGAGCTTTTATAGCAGGATTAGCTGGTGATATACTCACAAATACTGTAGGATCTCTAGTTAATGCAGGGGCTAATGCCATTAATCAAAAAGTTGATTTTGAAAATAATAAATATTTACAAAATGCTTCTTTCAATCATGATAAGGAAATGTTAAATGCACAAATTGAGGCAACAAAGAGGCTACAGGCTGACATGATTGCTATCAAACAAGGGGTTTTGACCGCTGGCGGCTTTTCCCCTACTGATGCAGCCCGCGGGGCAATTAATGCCCCCATGACAAAAGTCCTAGATTGGAATGGAACGAGGTACTGGGCACCAAATGCCACCTCCACAACCTCGATGTCGGGTGGCTTCACAAATCAGGTTGTGCACAGAACCACGCCAAATTTTAAAACGAACCAGGCTCCCAAATCCACACCCAGCAGTGGGTCTTCAGTGAAGTCAAACTCAACCCAAATCACTAGCCTGAGCTCACACTCGTCCGGGTCGTCTCGATCCAGCGGGTCTACAGTTGTTAGCTCATTACCATCCTCTAACAGGACTAGGGACTGGGTCAACCAACAAAATTTTAATTTGGAACCACACATGCCTGGATCTCTTANGACAGCTTTTGTTACTCCACCATCTAGTACAGCCTCTAGTTCACGCACGGTCTCAACCGTGCCCAAAAATGTTTTGGACTCCTGGNCATCTGCGTTCAATACGCGCAGACAGCCGCTATTCGCACACCTTCGCAGAAGGGGGAGTCAAATGTTTAGTGAAAGATTATTTTAAATTTGATTTAAATTGGATTTGATTTGGAATCTTT
```
