## Supplemental material tarball for "VADR: validation and annotation of virus sequence submissions to GenBank": np.r200.fa.32

```
>KF369978.1 Norovirus GII isolate A12 capsid protein gene, partial cds
CCAGAATGTACAATGGTTATGCTGGTGGCATGCAGGTTCAGGTGGTCCTGGCGGGGAATGCGTTCACAGCTGGGAAAATCATCTTTGCCGCCGTACCACCACATTTTCTCGTAGAAAACGTCAGTGCAGCCCGAATAACTATGTGCCACCATGTAATCGTTAATGTGGGACAACTTGAACCAGTGCTTCTGCCCCTCCCTGACATAAGGAACAGGTTCTTTCATTACAATCAGGAGAATACCTACCGGATGAGACTCGTGGCTATGCTTTACACCCCTCTGAGGGCTAACTCTGGTGATGATGTCTTCACAGTCTCTTG
```
