## Supplemental material tarball for "VADR: validation and annotation of virus sequence submissions to GenBank": np.r200.fa.33

```
>KU305062.1 Norovirus GI.1 clone Read_561 major capsid protein (VP1) gene, partial cds
GCGCTGGTCAGTTGGTACCGGAGGTTAATGCTTCTGACCCTCTTGCAATGGATCCTGTAGCAGGCTCCTCGACAGCAGTCGCGACTGCTGGACAAGTCAATCCTATTGATCCCTGGATAATTAATAACCTTGCGCAAGCCCCCCAAGGTGAATCCACCATCTCCCCAAACAATACCCCCGGTGATGTTCTGTTTGATCTGAGTCTGGGTCCCCATCTTA
```
