## Supplemental material tarball for "VADR: validation and annotation of virus sequence submissions to GenBank": np.r200.fa.34

```
>KF808222.1 Norovirus water/GII.12/KE/Kibera169/2012 isolate Kibera169 capsid protein gene, partial cds
ATGAAGATGGCGTCGAATGACGCCGCTCCATCTAATGATGGTGCAGCCGGTCTCGTACCAGAGGTCAACAATGAGACCATGGCACTTGAACCGGTGGCTGGGGCTTCAATAGCCGCCCCACTCACCGGTCAAAATAATGTTATAGACCCCTGGATTAGATTAAATTTTGTGCAGGCTCCCAATGGAGAGTTCACAGTTTCACCCCGCAATTCGCCTGGGGAAGTCCTACTAAACTTGGAATTAGGCCCTGAACTGAATCCATATTTGGCACAC
```
