## Supplemental material tarball for "VADR: validation and annotation of virus sequence submissions to GenBank": np.r200.fa.35

```
>AB536987.1 Norovirus Tamagawa River/GI/Site2-d/Nov2003/JP gene for capsid protein, partial cds
TGATGGCGTCTAAGGACGCTACGTCAAGCGTGGATGGCGCCAGTGGCGCTGGTCAGTTGGTACCGGAGGTTAATGCTTCTGACCCTCTTGCAATGGATCCTGTGGCGGGTTCTTCAACAGCAGTTGCAACTGCTGGGCAAGTTAACCCTATTGACCCTTGGATAATCAATAACTTTGTGCAGGCTCCCCAAGGTGAATTTACTATTTCTCCAAATAATACCCCCGGTGATGTTTTGTTTGATTTGAGTTTAGGCCCTCATCTTAATCCCTTCTTGCTACATTTGTCACAAA
```
