## Supplemental material tarball for "VADR: validation and annotation of virus sequence submissions to GenBank": np.r200.fa.36

```
>LT628544.2 Norovirus Hu/GI.4/Muonio/11V1869_1/2011/FIN partial RdRp gene for RNA dependent RNA polymerase pseudogene, isolate Hu/GI.4/Muonio/11V1869_1/2011/FIN
TTCGGCCTGGGATTCCACGCAAAATAGACAGATTATGACTGAATCCTTTGCAATCATGTGCCGCCTCACGGCATCACCGGAATTGGCTTCTGTTGTGGCTAAAGATCTACTAGCGCCTTCAGAAATGGATGTTGGTGATTACATCATCCGTGTAAAAGAAGGCTTGCCATCAGGATTCCCTTGCACATCACAGGTGAACAGTATAAACCACTGGCTGATCACACTGTGTGCCATGTCTGAAGTCACGGGTTTGTCACCCGATGTCATACAATCCCAATCTTACTTT
```
