## Supplemental material tarball for "VADR: validation and annotation of virus sequence submissions to GenBank": np.r200.fa.37

```
>KJ465011.1 Norovirus Hu/GII.4/11092052/2011/CHN isolate 11092052 VP1 gene, partial cds
ATGAAGATGGCGTCGAATGACGCCAGCCCATCTGATGGGTCCGCTGCCAACCTCGTCCCAGAGGTCAACAATGAGGTTATGGCTTTGGAGCCCGTTGTCGGTGCCGCTATTGCGGCGCCTGTAGCGGGCCAACAAAATGTAATTGACCCCTGGATTAGAAATAATTTTGTACAAGCCCCTGGTGGAGAGTTCACAGTATCCCCTAGAAACGCTCCAGGTGAAATACTATGGAGCGCGCCATTAGGCCCTGATCTGAATCCCTACCTATCTCATTTGGCCAGA
```
