## Supplemental material tarball for "VADR: validation and annotation of virus sequence submissions to GenBank": np.r200.fa.39

```
>JF697257.1 Norovirus Hu/GII/IPH164-LIM001/2010/BE RNA-dependent RNA polymerase and capsid genes, partial cds
TCTGGCTCCCAGTTTTGTGAATGAAGATGGCGTCGAATGACGCCGCTCCATCTAATGATGGTGCAGCCGGTCTCGTACCAGAGGTCAACAACGAGACGATGGCACTTGAGCCGGTGGCTGGGGCTTCCATAGCTGCCCCTCTAACCGGCCAAAATAATGTGATAGACCCCTGGATTAGAATGAATTTTGTCCAAGCTCCAAATGGTGAATTTACAGTATCCCCCCGTAATTCCCCAGGTGAAGTGTTGTTAAATTTGGAATTACGCCCT
```
