## Supplemental material tarball for "VADR: validation and annotation of virus sequence submissions to GenBank": np.r200.fa.40

```
>JQ944515.1 Norovirus Hu/GII/SE-10-12-033/Seoul/KOR/2010 capsid protein gene, partial cds
ATGGCTTTGGAGCCCGTTGTCGGTGCCGCTATTGCGGCGCCTGTAGCGGGCCAACAAAATGTAATTGACCCCTGGATTAGAAATAATTTTGTACAAGCCCCTGGTGGAGAGTTCACAGTGTCCCCTAGAAACGCTCCAGGTGAAATACTATGGAGCGCACCCTTAGGCCCTGATCTGAATCCCTACCTATCTCATTTGGCCAGAATGTA
```
