## Supplemental material tarball for "VADR: validation and annotation of virus sequence submissions to GenBank": np.r200.fa.41

```
>Z73997.1 Small round structured virus partial mRNA for capsid protein, isolate Carmarthen/94/UK
GGGCAATATGCGTGTGAAGGTGCTGCTCGCCGGCAATGCTTTTACCGCAGGGAAGATAATAATTAGTTGTATACCCCCAGGTTTCACCTCCCAGAGCATTTCCATCGCTCAAATGACAATGTTCCCTCATGTCATTGCTGACGTAAGAGTTTTGGAACCTATAGAGATACCCCTG
```
