## Supplemental material tarball for "VADR: validation and annotation of virus sequence submissions to GenBank": np.r200.fa.43

```
>KP753283.1 Norovirus Hu/GI.8/NJ02/CHN/2014 capsid protein gene, partial cds
ATGATGATGGCGTCTAAGGACGCCCCAACAAACATGGATGGCACCAGTGGTGCCGGTCAGCTGGTACCAGAGGCAAATACAGCTGAACCTTTACCAATAAAACCAGTGGCCGGGGCTGCGACTGCGGTTGCAACCGCCGGTCAGGTAAATATGATTGACCCCTGGATAATGAATAACTTTGTACAGGCTCCCCAAGGGGAGTTTACCATTTCCCCAAATAATACACCTGGTGATATTTTATTTGATTTGCAATTAGGACCACATCTTAATCCTTTCTTGGCTCATTTGTCTAGAATGTACAATGGCTGGGTTGGA
```
