## Supplemental material tarball for "VADR: validation and annotation of virus sequence submissions to GenBank": np.r200.fa.44

```
>LC150835.1 Norovirus GIV VP1 gene for capsid protein, partial cds, strain: NoV/GIV/WWTP-A/Inf/Sep2011-e
ATGAAGATGGCGTCGAATGACGCTCCTCCATCATCTGATGGAGTCGGTAACCTCGTTCCAGAGAGTCATCAAGAGGTTTTACCGCTTGCTCCCGTCGCGGGTGCTGAACTAGCAGCGCCTGTGGTTGGACAAACTAATATAATTGACCCCTGGATTAAAGAAAACTTTGTTCAAGCCCCCCAAGGTGAATTTACCGTTTCTCCAAAGAATGCCCCTGGTGAGATTCTGGTTGACCTGGAACTTGGGCCAAATTTGAATCCTTATCTAGAACATTTATCTAGA
```
