## Supplemental material tarball for "VADR: validation and annotation of virus sequence submissions to GenBank": np.r200.fa.45

```
>KF976714.1 Murine norovirus isolate MNV/Brasilia-DF/Pr+Ob/2012 capsid protein VP1 gene, partial cds
ATGAGTGATGGCGCAGCGCCAAAAGCCAACGGCTCTGAAGCCAGCGGCCAGGATCTTGTTCCTACCGCCGTTGAACAGGCCGTCCCCATTCAGCCCGTGGCTGGCTCGGCTCTTGCCGCCCCCGCCGCCGGGCAAATCAACCAAATTGACCCCTGGATCTTCCAAAATTTTGTCCAATGCCCCCTTGGTGAGTTTTCCATTTCACCTCGAAACACCCCAGGTGAAATATTGTTTGATCTGGCCCTCGGACCAGGGCTCAATCCCTACCTTGCCCACCTCTCAGCCATGTACACCGGCTGGGTTGGGAACATGGAGGTTCAGCTGGTCCTCGCCGGCAATGCCTTTACTGCTGGCAAGGTGGTTGTTGCCCTTGTACCACCCTATTTTCCCAAAGGGTCACTCACCACTGCTCAGATCACATGCTTCCCACATGTCATGTGTGATGTGCGCACCCTGGAGCCCATTCAACTCCCTCTTCTTGACGTGCGTCGAGTTCTTTGGCATGCTACCCAGGATCAGGAGGAATCTATGCGCCTGGTCTGCATGCTGTACACGCCACTCCGCACGAACAGCCCGGGTGATGAGTCTTTTGTGGTCTCTGGCCGCCTTCTTTCTAAGCCGGCGGCTGATTTCAATTTTGTATACCTGACCCCCCCCATCGAGAGAACCATCTACCGGATGGTCGACTTGCCCGTGTTGCAGCCGCGGCTGTGCACGCACGCTCGTTGGCCGGCTCCGATCTATGGCCTCTTGGTTGACCCATCCCTCCCGTCCAACCCTCAATGGCAGAATGGAAGAGTGCACGTTGATGGAACCCTACTTGGCACAACACCTGTCTCTGGGTCCTGGGTCTCCTGTTTTGCAGCTGAAGCCGCCTACGAGTTCCAATCTGGAACTGGTGAGGTGGCGACCTTCACTCTGATTGAGCAGGATGGGTCCGCTTACGTCCCTGGCGACAGAGCGGCCCCCCTCGGCTACCCTGACTTCTCCGGGCAACTGGAGATTGAGGTGCAGACTGAGACGACCAAGGCAGGTGATAAGCTGAAGGTGACCACCTTTGAGATGATCCTTGGTCCCACTACCAACGTGGACCAAGCGCCCTACCAGGGCAGGGTGTACGCTAGTGTAACAACTGCGGCCTCCCTTGATCTGGTTGATGGCAGAGTTAGGGCAGTGCCTCGCTCCATCTACAGCTTCCGGGATGTGGTACCTGAGTACAATGATGGTCTCCTTGTTCCCCTTGCTCCACCTATTGGCCCCTTCCTTCCTGGTGAGGTTCTTTTGAGGTTCCGGACCTACATGCGCCAGCTTGACACCGCTGACGCCTCGGCGGAGGCGATAGACTGTGCACTCCCCCAGGAGTTTATCTCCTGGTTCGCGTCCAACGCGTTCACCGTGCAGTCTGAAGCCCTGCTCCTCAGGTACAGGAACACCTTGACTGGACAACTGCTGTTCGAGTGCAAGCTCTACAGCGAGGGTTACATCGCCTTGTCCTACTCAGGTTCAGGGCCCCTCACCTTCCCGACCGATGGCTTCTTTGAGGTCGTTAGTTGGGTCCCCCGCCTTTTCCAATTGGCCTCTGTGGGAAGCTTGGCAACAGGCCGAACACTCAAACAATAA
```
