## Supplemental material tarball for "VADR: validation and annotation of virus sequence submissions to GenBank": np.r200.fa.49

```
>EU543173.1 Norovirus Hu/GGI.2/oyster8491OB/77351/FR capsid protein gene, partial cds
AGGACGCCCCTCAAAGCGCTGATGGCGCAAGCGGCGCAGGTCAACTGGTGCCGGAGGTTAATACAGCTGACCCCTTACCCATGGAACCTGTGGCTGGGCCAACAACAGCCGTAGCCACTGCTGGGCAAGTTAATATGATTGATCCCTGGATTGTTAATAATTTTGTCCAGTCACCTCAAGGTGAGTTCACAATCTCTCCTAATA
```
