## Supplemental material tarball for "VADR: validation and annotation of virus sequence submissions to GenBank": np.r200.fa.50

```
>KY709080.1 Norovirus GII isolate Hu/GII/CMH-N062-14/THA/2014 RNA-dependent RNA polymerase and major capsid protein genes, partial cds
ATGAGATTCTCAGATCTGAGCACGTGGGAGGGCGATCGCAATCTGGCTCCCAGTTTTGTGAATGAAGATGGCGTCGAGTGACGCCAGCCCATCTGATGGGTCCGCAGCCAACCTCGTCCCAGAGGTCAACAATGAGGTTATGGCTCTGGAGCCCGTTGTTGGTGCCGCCATTGCGGCACCTGTAGCGGGCCAACAAAATGTAATTGACCCCTGGATTAAAAATAATTTTGTACAAGCCCCTGGTGGAGAGTTTACAGTGTCCCCTAGAAACGCTCCAGGTGAAATACTATGGAGCGCGCCCT
```
