## Supplemental material tarball for "VADR: validation and annotation of virus sequence submissions to GenBank": np.r200.fa.51

```
>KC196319.1 Salivirus A isolate Inlet_2008MAR 3D gene, partial cds
ACCCCTGCTGACAAAGCTTCTGACTTTCCTGACTCTTCTTCCATCTTTGACATCACCTTTCTTAAACGTTACTTTGTCCCTGATGATGTCCACCCCCACCTTATCCATCCTGTGATGGATGAGCAAACCCTCACCAACTCGATCATGTGGCTGCGTGGTGGGGAGTTTGAGGAGGTGTTGAGGTCACTCGAGACTTTGGCCTTTCACTCCGGACCGAAGAATTATTCGGCCTGGTGTGAGACAATCAAGGCTAAGATTCGAGAGAACGGCTGCGACGCTGCCTTCACTCCCTACTCCGTC
```
