## Supplemental material tarball for "VADR: validation and annotation of virus sequence submissions to GenBank": np.r200.fa.52

```
>KF569782.1 Norovirus GI.3c isolate 75 major capid protein (VP1) gene, partial cds
CACACCGCAATCTAGGTGAGTTTAAATTATACCCTGAAGGATTCATGACCTGTGTACCAAATTCTAGTGGCAGTGGCCCCCAAACACTACCCATCAATGGGGTCTTTATCTTCATCTCTTGGGTTTCCCGTTTTTACCAACT
```
