## Supplemental material tarball for "VADR: validation and annotation of virus sequence submissions to GenBank": np.r200.fa.55

```
>KU687025.1 Norovirus GII strain Norovirus GII/Hu/KR/2015/GII.4/20150321_GL06BLPV1 major capsid protein gene, partial cds
ATGAAGATGGCGTCGAATGACGCCAACCCATCTGATGGGTCCGCAGCCAACCTCGTCCCAGAGGTCAACAATGAGGTTATGGCTCTGGAGCCCGTTGTTGGTGCCGCCATTGCGGCACCTGTAGCGGGCCAACAAAATGTAATTGACCCCTGGATTAGAAATAATTTTGTACAAGCCCCTGGTGGAGAGTTTACAGTATCCCCTAGAAACGCTCCAGGTGAAATACTATGGAGCGCGCCCTTGGGCCCTGATCTAAATCCCTACCTATCCCATTTGGCCAGGATGTACAATGGTTATGCAGGTGGCTTTGAAGTGCAGGTAGTTCTCGCGGGGAATGCGTTCACCGCCGGGAAGGTCATATTTGCAGCAGTCCCACCAAATTTTCCAACTGAAGACTTGAGCCCCAGTCAGGTCACTATGTTCCCCCATATAGTAGTAGATGTTAGGCAACTAGAACCTGTGTTGATTCCCTTACCCGATGTTAGGAATAATTTCTATCATTACAATCAATCAAATGACCCTACCATTAAATTGATAGCAATGTTGTATACACCACTTAGGGCTAATAATGCTGGGGAAGATGTCTTCACAGTTTCTTGCAGAGTTCTCACGAGACCATCCCCCGATTTTGATTTCATATTTCTAGTGCCACCCACAGTTGAGTCAAGAACTAAACCATTCTCTGTCCCAGTTTTAACTGTTGAGGAGATGACCAATTCAAGATTCCCCATTCCTTTGGAAAAGTTGTTCACGGGTCCCAGCAGTGCCTTTGTTGTCCAACCACAAAACGGTAGGTGCACGACTGATGGCGTGCTCCTAGGCACCATCCAACTGTCTCCTGTCAACATCTGCACCTTCAGAGGAGATGTCACCCATATCACAGGTAGTCGTAACTACACAATGAATTTGGCTTCTCAAAATTGGAACAATTATGACCCAACAGAAGAAATCCCAGCCCCTCTAGGAACTCCAGATTTTGTGGGGAAGATTCAAGGCATGCTCACCCAAACCACAAGGACAGATGGCTCAACACGCGGCCACAAAGCTACAGTGTATACTGGGAGCGCCGACTTTGCTCCAAAACTGGGTAGAGCTCAATTTGAAACTGACACAGACCATGATTTTGAAGCTAACCAAAACACAAAGTTCACCCCAGTTGGTGTCATCCAAGATGGTAGCACCACCCACCGAAACGAACCCCAACAGTGGGTGCTCCCAAGTTACTCAGGCAGAAATACTCCTAATGTGCATTTGGCCCCCGCTGTGGCCCCCACTTTTCCGGGTGAGCAACTTCTCTTCTTCAGATCCACCACGCCCGGATGCAGCGGGTACCCCAACATGGATTTGGACTGTCTGCTCCCCCAGGAATGGGTGCAGTACTTCTACCAAGAGGCAGCCCCAGCACAATCTGATGTGGCTCTGCTAAGATTTGTGAACCCAGACACAGGTAGGGTTTTGTTTGAGTGTAAGCTTCATAAATCAGGCTATGTTACAGTGGCTCACGCTGGCCAACATGATTTGGTTATCCCCCCCAATGGTTATTTCAGGTTTGAAGCCTGG
```
