## Supplemental material tarball for "VADR: validation and annotation of virus sequence submissions to GenBank": np.r200.fa.58

```
>GQ925094.1 Norovirus Hu/GI/BS/240407-3/2007/SGP capsid gene, partial cds
TGATGGCGTCTAAGGACGCCCCAACAAACATGGATGGCACCAGTGGTGCCGGTCAGCTGGTACCAGAGGCAAATACAGCTGAACCTTTACCAATAAAACCAGTGGCCGGGGCTGCGACTGCGGTTGCAACCGCCGGTCAGGTAAATATGATTGACCCCTGGATAATGAATAATTTTGTACAGGCTCCCCAAGGGGAGTTTACCATTTCCCCAAATAATACACCTGGTGATATTTTATTTGATTTGCAATTAGGACCACATCTTAATCCTTTCTTGGCTCATTTGTCTAGAA
```
