## Supplemental material tarball for "VADR: validation and annotation of virus sequence submissions to GenBank": np.r200.fa.59

```
>AF406997.1 Norwalk-like virus isolate N1 viral capsid-like protein, partial sequence
GTAAATTCTTCCTTGTGGGGCTTGTACAAAATACTTCATTATCCAGGGGTCAATCATATTAATTTGTCCAGCAGTTGCAACCGCTTGTTGCGGCTCCAGCCACTGGATCCATTGATATGGGTTCAGCTGTGTTTGCCACTGGTACCAGCTGACCCGGCACCACTAGTGCCATCCATGTTTGTTGGGGCATCCTTTAGACGCCATCATCATTTAA
```
