## Supplemental material tarball for "VADR: validation and annotation of virus sequence submissions to GenBank": np.r200.fa.60

```
>HV778716.1 JP 2012514453-A/15: Rapid Bioluminescence Detection System
ATGATGATGGCGTCTAAGGACGCTACATCAAGCGTGGATGGCGCTAGTGGCGCTGGTCAGTTGGTACCGGAGGTTAATGCTTCTGACCCTCTTGCAATGGATCCTGTAGCAGGTTCTTCGACAGCAGTCGCGACTGCTGGACAAGTTAATCCTATTGATCCCTGGATAATTAATAATTTTGTGCAAGCCCCCCAAGGTGAATTTACTATTTCCCCAAATAATACCCCCGGTGATGTTTTGTTTGATTTGAGTTTGGGTCCCCATCTTAATCCTTTCTTGCTCCATCTATCACAAATGTATAATGGTTGGGTTGGTAACATGAGAGTCAGGATTATGCTAGCTGGTAATGCCTTTACTGCGGGGAAGATAATAGTTTCCTGCATACCCCCTGGTTTTGGTTCACATAATCTTACTATAGCACAAGCAACTCTCTTTCCACATGTGATTGCTGATGTTAGGACTCTAGACCCCATTGAGGTGCCTTTGGAAGATGTTAGGAATGTTCTCTTTCATAATAATGATAGAAATCAACAAACCATGCGCCTTGTGTGCATGCTGTACACCCCCCTCCGCACTGGTGGTGGTACTGGTGATTCTTTTGTAGTTGCAGGGCGAGTTATGACTTGCCCCAGTCCTGATTTTAATTTCTTGTTTTTAGTCCCTCCTACGGTGGAGCAGAAAACCAGGCCCTTCACACTCCCAAATCTGCCATTGAGTTCTCTGTCTAACTCACGTGCCCCTCTCCCAATCAGTAGTATGGGCATTTCCCCAGACAATGTCCAGAGTGTGCAGTTCCAAAATGGTCGGTGTACTCTGGATGGCCGCCTGGTTGGCACCACCCCAGTTTCATTGTCACATGTTGCCAAGATAAGAGGGACCTCCAATGGCACTGTAATCAACCTTACTGAATTGGATGGCACACCCTTTCACCCTTTTGAGGGCCCTGCCCCCATTGGGTTTCCAGACCTCGGTGGTTGTGATTGGCATATCAATATGACACAGTTTGGCCATTCTAGCCAGACCCAGTATGATGTAGACACCACCCCTGACACTTTTGTCCCCCATCTTGGTTCAATTCAGGCAAATGGCATTGGCAGTGGTAATTATGTTGGTGTTCTTAGCTGGATTTCCCCCCCATCACACCCGTCTGGCTCCCAAGTTGACCTTTGGAAGATCCCCAATTATGGGTCAAGTATTACGGAGGCAACACATCTAGCCCCTTCTGTATACCCCCCTGGTTTCGGAGAGGTATTGGTCTTTTTCATGTCAAAAATGCCAGGTCCTGGTGCTTATAATTTGCCCTGTCTATTACCACAAGAGTACATTTCACATCTTGCTAGTGAACAAGCCCCTACTGTAGGTGAGGCTGCCCTGCTCCACTATGTTGACCCTGATACCGGTCGGAATCTTGGGGAATTCAAAGCATACCCTGATGGTTTCCTCACTTGTGTCCCCAATGGGGCTAGCTCGGGTCCACAACAGCTGCCGATCAATGGGGTCTTTGTCTTTGTTTCATGGGTGTCCAGATTTTATCAATTAAAGCCTGTGGGAACTGCCAGCTCGGCAAGAGGTAGGCTTGGTCTGCGCCGATAA
```
