## Supplemental material tarball for "VADR: validation and annotation of virus sequence submissions to GenBank": np.r200.fa.62

```
>EU363878.1 Sapovirus Hu/CMH077/01/2001/THA capsid protein gene, partial cds
ATGGAGGGCAATGGCTCCAACCCAGAGCCAAAGCAGAGCAACAACCCAATGGTCGTTGACCCGCCTGGCACAACAGGTCCGACCACATCCCACGTTGTTGTTGCTAATCCGGAGCAACCCAATGGGGCCGCACAGCGCCTGGAGTTGGCTGTTGCCACTGGTGCAATCCAATCCAATGTCCCTGAGGCAATACGCAACTGCTTTGCAGTCTTTCGTACTTTTGCTTGGAACGACAGGATGCCCACGGGAACTTTTCTTGGATCTATATCGCTTCATCCCAACATTAACCCGTACACTTCTCACCTCTCTGGGATGTGGGCCGGGTGGGGCGGTACCTTTGAAGCCCG
```
