## Supplemental material tarball for "VADR: validation and annotation of virus sequence submissions to GenBank": np.r200.fa.63

```
>EU494698.1 Norovirus Hu/GII/Salvador/B07/2006/BRA RNA-dependent RNA polymerase gene, partial cds
TTCTCCCCAGAACCACATTTGGCTCAGGTAGTCGCAGAGGACCTTCTTTCTCCTAGCGTGGTGGACGTGGGTGATTTCACAATATCAATCAATGAGGGTCTTCCCTCTGGGGTGCCCTGCACCTCCCAATGGAACTCCATCGCCCACTGGCTTCTCACTCTCTGCGCGCTCTCTGAAGTTACAAACTTGTCTCCTGACACCATACAGGCTAATTCCCTCTTCTCATTTTATGGTGATGATGAAATTGTTAGCACAGACATAAAATTGGACCCAGAGAAATTGACAGCAA
```
