## Supplemental material tarball for "VADR: validation and annotation of virus sequence submissions to GenBank": np.r200.fa.64

```
>KC608704.1 Norovirus Hu/GII/CMH-S027/11/THA capsid protein gene, partial cds
ATGAAGATGGCGTCGAATGACGCCGCTCCATCAAATGATGGTGCTGCCAACCTCGTACCAGAGGCCAATAATGAGGTTATGGCACTTGAACCGGTGGTGGGAGCTTCAATCGCAGCTCCTGTTGTCGGTCAGCAGAATATAATTGACCCCTGGATTAGAGAAAATTTTGTTCAAGCACCACAGGGCGAGTTTACTGTTTCACCAAGGAACTCGCCCGGTGAGATGCTATTAAATCTTGAATTAGGCCCAGAACTTAACCCTTACCTAAGTCATTTGTCCCGCATGTACAACGGA
```
