## Supplemental material tarball for "VADR: validation and annotation of virus sequence submissions to GenBank": np.r200.fa.67

```
>KY594448.1 Norovirus GII.3 isolate Hu/GII/CR7428/CHN/2014 VP1 gene, partial cds
AGATGGCGTCGAATGACGCCGCTCCATCTAATGATGGTGCCGCCGGCCTCGTCCCAGAGATCAACAGTGAGGCAATGGCGCTAGAGCCAGTGGCGGGTGCAGCGATAGCAGCACCCCTCACTGGTCAGCAGAATATAATTGATCCCTGGATTATGAATAATTTTGTGCAAGCACCTGGTGGTGAGTTTACAGTATCTCCTAGAAATTCCCCTGGTGAAGTTCTTCTCAATTTGGAATTGGGTCCAGAAATAAATCCCTATTTGGCCCATCTTGCTAGAATGTACAACGG
```
