## Supplemental material tarball for "VADR: validation and annotation of virus sequence submissions to GenBank": np.r200.fa.70

```
>KU672310.1 Norovirus GII.17 isolate HU/15S3106/PD/SH/CHN/2015 capsid protein (ORF2) gene, partial cds
ATGAAGATGGCGTCGAATGACGCCGCTCCATCTAATGATGGTGCTGCTGGTCTCGTACCAGAGGGCAACAACGAGACCCTTCCTCTAGAACCAGTTGCGGGCGCAGCCATAGCCGCACCCGTCACTGGCCAAAATAATATAATTGACCCCTGGATTAGAACAAATTTTGTGCAAGCACCAAATGGAGAGTTCCCAGTGTCACCCAGAAACTC
```
