## Supplemental material tarball for "VADR: validation and annotation of virus sequence submissions to GenBank": np.r200.fa.71

```
>KC137580.1 Norovirus Hu/GII.12/Minsk7804/2010/BY RNA-dependent RNA polymerase (RdRp) gene, partial cds
CAGAGAGCCGTTTTAGCTGCAGCCCTGGAGATCATGGTAAAATTTTCCCCAGAACCACACCTGGCCCAGATCGTTGCAGAGGATCTCCTATCTCCCAGCGTGATGGACGTGGGCGATTTCAAAATATCAATCACTGAAGGGCTCCCCTCTGGGGTGCCTTGCACCTCACAATGGAATTCTATTGCTCATTGGCTCCTCACGCTTTGTGCACTCTCTGAGGTAACAGATTTGTCTCCTGACATCATCCAAGCAAACTCACTCTTCTCTTTCTATGG
```
