## Supplemental material tarball for "VADR: validation and annotation of virus sequence submissions to GenBank": np.r200.fa.72

```
>HM635110.1 Norovirus Hu/GII.3/Seoul/0263/2008/KOR RNA-dependent RNA polymerase and capsid protein genes, partial cds
GCTGACTACTCCCGGTGGGACTCAACACAACAAAGAGCCGTGTTAGCAGCAGCCTTGGAAATCATGGTCAAGTTCTCCCCAGAGCCGCATCTGGCCCAAAAGGTTGCAGAAGACCTTCTCTCTCCCAGCGTGATGGACGTGGGTGATTTCAAAATATCAATCAATGAGGGTCTCCCCTCCGGGGTGCCCTGCACCTCCCAATGGAATTCCATCGCCCACTGGCTCCTCACTCTCTGTGCACTCTCTGAGGTTACAAACCTGTCCCCTGACATTATTCAGGCCAACTCTCTCTTTTCCTTCTACGGTGATGATGAAATTGTGAGTACAGACATAAAATTGGACCCAGAAAAACTGACAGCAAAACTCAAGGAATACGGGTTGAAACCGACCCGCCCTGACAAGACTGAAGGACCCCTTGTCATCTCTGAAGACCTGAATGGCCTAACCTTCCTGCGGAGGACCGTGACCCGCGACCCAGCAGGCTGGTTTGGAAAGTTGGAACAGAGTTCAATACTCAGACAAATGTATTGGACTAGGGGCCCCAACCATGAAGACCCATCTGAAACAATGATACCACACTCCCAGAGGCCCATACAATTGATGTCTTTGCTAGGTGAGGCTGCACTCCACGGCCCAGCATTCTACAGCAAAGTCAGCAAACTGGTCATTGCAGAGTTGAAGGAAGGTGGCATGGATTTTTACGTGCCAAGACAAGAGCCAATGTTCAGATGGATGAGATTCTCGGATCTGAGCACGTGGGAGGGCGATCGCAATCTGGCTCCCAGTTTTGTGAATGAAGATGGCGTCGAATGACGCCACTCCATCTAATGATGGTGCCGCCGGCCTCGTCCCAGAGATCAACAATGAGGCAATGGCGCTAGATCCAGTGGCGGGTGCAGCGATAGCAGCACCCCTCACTGGCCAGCAAAATATAATTGATCCCTGGATTATGAATAATTTTGTGCAAGCACCTGGTGGTGAGTTTACAGTGTCCCCTAGGAATTCCCCTGGTGAAGTGCTCCTCAATTTGGAATTGGGCCCAGAAATAAATCCCTATTTGGCCCATCTTGCTAGAATGTATAATGGTTATGCAGGT
```
