## Supplemental material tarball for "VADR: validation and annotation of virus sequence submissions to GenBank": np.r200.fa.73

```
>AB021994.1 Human calicivirus NLV/Aichi/12A-94/JP gene for capsid protein, partial cds
ATGATGATGGCGTCTAAGGACGCTACACCAAGCGCAGATGGCGCCACTGGCGCGGCCCAGCTGGTGCCGGAGGTTAATACAGCTGACCCTATACCTATTGACCCTGTGGCTGGCTCCTCTACAGCCCTTGCCACAGCAGGTCAGGTTAATTTGATTGATCCCTGGATAATCAATAATTTTGTGCAAGCCCCCCAAGGCGAGTTTACAATATCCCCAAACAATACCCCCGGTGATGTGCTTTTTGATTTGCAGTTAGGACCCCATTTAAACCCTTTCCTCTCTCATCTTTCTCAAATGTACAATGGCTGGGTTGG
```
