## Supplemental material tarball for "VADR: validation and annotation of virus sequence submissions to GenBank": np.r200.fa.75

```
>KX514233.1 Norovirus GII.4 isolate 4.16a capsid protein (VP1) mRNA, complete cds
ATGAAGATGGCGTCGAATGACGCCAACCCATCTGATGGGTCCGCAGCCAACCTCGTCCCAGAGGTCAACAATGAGGTTATGGCTTTGGAGCCCGTTGTCGGCGCCGCTATCGCGGCACCTGTAGCGGGCCAACAAAATGTAATTGACCCCTGGATTAGAAATAATTTTGTACAAGCCCCTGGTGGAGAGTTCACAGTATCCCCTAGAAACGCTCCAGGTGAAATACTATGGAGCGCGCCCTTAGGTCCTGATCTGAATCCCTACCTATCTCATTTGGCTAGAATGTATAATGGTTATGCAGGTGGCTTTGAAGTGCAGGTGATCCTCGCGGGGAATGCGTTTACCGCGGGAAAAATTATATTTGCAGCAGTCCCTCCAAATTTTCCAACTGAAGGCTTGAGTCCCAGCCAGGTCACTATGTTCCCCCATATAATAGTAGATGTTAGGCAATTAGAACCTGTGTTGATCCCCTTACCTGATGTTAGGAATAACTTCTATCATTATAATCAGTCAAATGATTCTACCATTAAATTGATAGCAATGCTGTATACACCACTTAGGGCCAATAATGCTGGGGATGATGTCTTCACAGTCTCTTGTCGAGTCCTCACGAGGCCATCCCCTGATTTTGACTTCATATTCCTGGTGCCACCTACAGTTGAGTCAAGGTCCAAGCCCTTTTCTGTCCCAGTCTTAACTGTTGAAGAAATGACCAATTCAAGATTCCCCGCTACTTTGGATAAATTGTTCACAGGTCCCAGCAGTACCTTTGTTGTTCAACCACAAAATGGCAGATGCATGATTGATGGCGTGCTCTTAGGCACCACCCAACTGTCTCCTGTTAACATTTGCACCTTCAGAGGGGATGTCACCCACCCTAGGGACTCTCCAATTTACACAATGAATTTGGCCTCTCCAAATTGGAACAATTATGACCCAACAGAAGAGATTCCAGCCCCTCTGGGAACTCCAGATTTTGTGGGAAAGATCCAAGGTATGCTCACTCAAACTACAAAGGGAGAAGGTTCGACCCGGGGCCATAGAGCTACAGTTTATGTTGGGAGTGCCAACTATGCTCCAAAGCTAGGTAGAGTTCAATTTGAAACTGACACAACTAATGATCTTGATGCTCACCAAAACACAAAATTCACCCCAGTCGGTGTCGTCCAGGGTGGTGAATCCCCCCAACGAAGTGAACCCCAACAATGGGTGCTCCCAAGTTATTCAGGTAGAGATACCCCTAATGTACATCTAGCCCCTGCTGTAGCCCCCACTTTCCCGGGTGAACAACTTCTTTTCTTCAGATCCACTATACCCGGATGTGGCGGGCATCCCAACATGAATTTGGATTGCCTACTCCCCCAGGAGTGGGTGCAGCACTTCTATCAAGAGGCAGCTCCAGCACAATCTGATGTGGCTCTATTGAGATTTGTGAATCCAGACACGAGTAGGGTCCTGTTTGAGTGCAAACTTCATAAATCAGGTTATGTCACAGTGGCTCACACCGGTCAACATGATTTGGTTATCCCCCCCAATGGCTACTTTAGGTTTGATTCCTGGGTTAATCAATTCTACACACTTGCCCCCATGGGAAATGGAACGGGGCGTAAGCGTGCCTTATAA
```
