## Supplemental material tarball for "VADR: validation and annotation of virus sequence submissions to GenBank": np.r200.fa.76

```
>JX995102.1 Norovirus Hu/GII.6/LVCA/19305/2010/BRA viral protein 1 (VP1) gene, partial cds
CAGGAATGGGTGCAACATTTCTACCAGGAGGCAGCACCTTCACAATCTGCTGTTGCACTGGTTAGGTATGTCAACCCCGACACTGGGCGTAACATCTTTGAGGCCAAGTTGCACAGAGAAGGGTTCCTCACCGTGGCCAATTCTGGAAACAATCCTATTGTGGTTCCCCCTAATGGTTATTTTAGATTTGAGGCTTGGGTTAATCAATTCTACACACTTGCCCCCGTGGGA
```
