## Supplemental material tarball for "VADR: validation and annotation of virus sequence submissions to GenBank": np.r200.fa.77

```
>EU650215.1 Norovirus Hu/Monastir/17291/2006/TUN RNA-dependent RNA polymerase and capsid protein genes, partial cds
TCTTGCTCCCGAAGGTGTGAATGAAGATGGCGTCGAATGACGCTACTCCATCTGATGATGGTGCAGCCGGCCTCGTACCAGAGATCAACAGTGAGGTTATGGCTCTTGAACCCGTCGCTGGGGCCTCCCTTGCAGCCCCCGTAGTCGGCCAACAGAATATAATTGATCCCTGGATTAGAAATAATTTTGTACAAGCCCCTGCTGGTGAATTTACAGTTTCCCCTAGAAACTCTCCTGGAGAACTTCTACTTGATTTGGAATTGGGTCCTGAACTTAATCCCTATCTTGCACACTTGGCTAGG
```
