## Supplemental material tarball for "VADR: validation and annotation of virus sequence submissions to GenBank": np.r200.fa.78

```
>KY344365.1 Norovirus GII strain GII/Hu/2015/CHN/HuzhouN15088 capsid protein VP1 gene, partial cds
ATGAAGATGGCGTCGAATGACGCCACCCCATCTAATGATGGTGCCGCCGGCCTCGTCCCAGAGATCAACAATGAGGCAATGGCGCTAGATCCAGTGGCGGGTGCAGCGATAGCAGCACCCCTCACTGGCCAGCAAAATATAATTGATCCCTGGATTATGAATAATTTTGTGCAAGCACCTGGTGGTGAGTTCACAGTGTCTCCTAGGAATTCCCCTGGTGAAGTGCTCCTCAATTTGGAATTGGGCCCAGAGATAAACCCCTATCTGGCCCATCTTGCTAGAATGTACAAC
```
