## Supplemental material tarball for "VADR: validation and annotation of virus sequence submissions to GenBank": np.r200.fa.80

```
>KF495139.1 Norovirus GII.6 strain Hu/GII.6/CQNV351/2010/CHN capsid protein gene, partial cds
ATGAAGATGGCGTCGAATGACGCTGCTCCATCGAATGATGGTGCTGCCAACCTCGTACCAGAGGCCAACAATGAGGTTATGGCACTTGAACCGGTGGTGGGAGCTTCAATTGCAGCTCCTGTCGTCGGTCAACAGAATATAATTGACCCCTGGATTAGAGAAAATTTTGTTCAGGCACCACAGGGTGAGTTTACTGTTTCACCAAGAAACTCGCCTGGTGAGATGCTTCTAAATCTTGAATTAGGCCCAGAGCTCAATCCTTACTTGAGTCATTTGTCCCGTATGTACAA
```
