## Supplemental material tarball for "VADR: validation and annotation of virus sequence submissions to GenBank": np.r200.fa.81

```
>KJ420284.1 Norovirus GII.b isolate 28858-3 RNA-dependent RNA polymerase (RdRp) gene, partial cds
TACCACTATGATGCAGATTACTCCCGCTGGGACTCAACACAACAAAGAGCAGTGCTGGCTACAGCCCTGGAAATAATGGTCAAATTTTCACCAGAACCCCATCTGGCCCAAGTGGTTGCAGAAGACCTCTTGTCCCCCAGTGTGATGGATGTGGGTGATTTCAAGATATCAATCAACGAGGGATTACCCTCTGGTGTTCCCTGCACCTCACAATGGAACTCCATTGCCCACTGGCTCCTCACACTATGTGCACTGTCTGAAGTCACAGACCTGTCCCCTGACATCATCCAGGCAAATTCCCTGTTCTCCTTCTATGG
```
