## Supplemental material tarball for "VADR: validation and annotation of virus sequence submissions to GenBank": np.r200.fa.82

```
>JQ692913.1 Norovirus Hu/GGII.6/26047/TUN/2008 VP1 gene, partial cds
ATGAAGATGGCGTCGAATGACGCCGCTCCATCAAATGATGGTGCTGCCAACCTCGTACCAGAGGCCAATAATGAGGTTATGGCACTTGAACCGGTGGTGGGAGCCTCAATCGCAGCTCCTGTTGTCGGTCAGCAAAATATAATTGACCCCTGGATTAGAGAAAATTTTGTCCAAGCACCACAGGGCGAGTTCACTGTTTCACCAAGGAATTCGCCCGGTGAAATGCTTCTAAATCTTGAATTGGGTCCAGAGCTTAACCCTTA
```
