## Supplemental material tarball for "VADR: validation and annotation of virus sequence submissions to GenBank": np.r200.fa.83

```
>KF556677.1 Norovirus Hu/GII.4/PR_BRA_4287_2010 RNA-dependent RNA polymerase (RdRp) gene, partial cds
ACACAACAGAGAGCCGTGTTGGCAGCAGCTCTGGAAATCATGGTTAAATTCTCCCCAGAACCACATTTGGCTCAGGTAGTCGCGGAAGACCTTCTTTCTCCTAGCGTGGTGGACGTGGGCGACTTCACAATATCAATCAACGAGGGTCTTCCCTCTGGGGKGCCCTGTACCTCCCAATGGAACTCCATCGCCCACTGGCTTCTCACTCTCTGTGCGCTCTCTGAAGTCACAAACCTATCCCCTGATACTATACAGGCTAACTCCCTCTTCTCCTTCTATGGCG
```
