## Supplemental material tarball for "VADR: validation and annotation of virus sequence submissions to GenBank": np.r200.fa.84

```
>JN587171.1 Norovirus Hu/GII.12/16344/BRA/2009 viral capsid protein (VP1) gene, partial cds
GATCCAACACCTTTATCAGGAGTCAGCCCCTTCACAAACAGATGTAGCACTGATCAGATTCACAAATCCAGACACAGGGCGTGTCCTATTTGAAGCAAAATTGCACAGGAGTGGCTACATCACAGTGGCCAACACTGGTAGCAGACCAATTGTGGTGCCAGCTAATGGTTACTTCAGGTTTGACTCTTGGGTTAATCAGTTTTATTCTCTCGCCC
```
