## Supplemental material tarball for "VADR: validation and annotation of virus sequence submissions to GenBank": np.r200.fa.85

```
>KU672095.1 Norovirus GII.3 isolate HU/14S11077/PD/SH/CHN/2014 capsid protein (ORF2) gene, partial cds
ATGGCGTCGAATGACGCTGCTCCATCTAATGATGGTGCTGCCGGCCTCGTCCCAGAGATCAACAGTGAGGCTATGGCGCTAGAACCAGTGGCGGGTGCAGCGATAGCAGCACCCCTCACTGGTCAGCAGAATATAATTGATCCCTGGATTATGAATAATTTTGTGCAAGCACCTGGTGGTGAGTTTACAGTATCTCCTAGAAATTCCCCTGGT
```
