## Supplemental material tarball for "VADR: validation and annotation of virus sequence submissions to GenBank": np.r200.fa.88

```
>KF743122.1 Norovirus Hu/GII.4/PR8222/2011/ITA isolate PR8222/2011 RNA-dependent RNA polymerase (RdRp) gene, partial cds
GCTCTAGAAATCATGGTAAAATTCTCCCCAGAACCACATTTGGCTAAGGTAGTCGCGGAAGACCTTCTTTCTCCTAGCGTGGTGGACGTGGGCGACTTCACAATATCAATCAACGAGGGTCTTCCCTCTGGGGTGCCCTGCACCTCCAAGTGGAACTCCATCGCCCACTGGCTGCTCACTCTCTGTGCGCTCTCTGAAGTCACAAACCTGTCCCCTGATACCATACAGGCAAACTCCCTCTTCTCTTTCTATGGTGATGATGAGA
```
