## Supplemental material tarball for "VADR: validation and annotation of virus sequence submissions to GenBank": np.r200.fa.89

```
>KU305243.1 Norovirus GI.1 clone Read_29 major capsid protein (VP1) gene, partial cds
GCTGGTCAGTTGGTACCGGAGGTTAATGCTTCTGACCCTCCTGCAATGGATCCTGTAGCAGGTTCTTCGACAGCAGTCGCGACTGCTGGACAAGTTAATCCTATTGATCCCTGGACAATCAATAATTTTGTGCAAGCCCCCCAAGGTGAATTCACTATTTCCCCAAATAATACCCCTGGTGATGTTTTGTTTGATTTGAGTTTGGGTCCCCATCTTAATCCTCTCTTGCTCCATCTATCACAAATGTATAAT
```
