## Supplemental material tarball for "VADR: validation and annotation of virus sequence submissions to GenBank": np.r200.fa.90

```
>MF987924.1 Norovirus GII isolate Hu NoV/GII.P4/154/RdRP/Iran/2016 RdRP gene, partial cds
GCCGTGTTGGCAGCAGCTCTAGAAATCATGGTTAAATTCTCCCCAGAACCTCATTTGGCTCAGGTAGTCGCGGAAGACCTTCTTTCCCCCAGCGTGGTGGATGTGGGCGACTTCACAATATCAATCAATGAGGGTCTTCCCTCTGGGGTGCCCTGCACCTCCCAATGGAACTCCATCGCCCACTGGCTCCTCACCCTCTGTGCGCTCTCTGAAGTCACAAACCTGTCCCCTGATACCATACAGGCTAATTCCCTCTTCTCCTTCTATGGTGATGATGA
```
