## Supplemental material tarball for "VADR: validation and annotation of virus sequence submissions to GenBank": np.r200.fa.92

```
>GQ925232.1 Norovirus Hu/GII/KE/290507-2/2007/SGP capsid gene, partial cds
TCTGGCTCCCGAAGGTGTGAATGAAGATGGCGTCGAATGACGCTGCTCCATCTAATGATGGTGCCACCGGCCTCGTACCAGAGATCAACAATGAGGTCATGGCATTGGAACCAGTAGCTGGGGGAGCTATCGCAGCCCCGCTCACTGGACAAACAAATGTAATTGATCCCTGGATAAGAACTAATTTTGTACAAGCCCCAAATGGTGAGTTCACCATCTCTCCCAGAAATTCCCCAGGAGAAGTTTTATTGAACATGGAATTGGGCCCTGAGTTAAACCCCTTCTTAGGACATTTATCTAGA
```
