## Supplemental material tarball for "VADR: validation and annotation of virus sequence submissions to GenBank": np.r200.fa.93

```
>GU726149.1 Norovirus oyster/GI.4/2007/P4/HK polymerase gene, partial cds
TTGTGTGCTATGTCTGAAGTCACAGGCTTATCACCCGATGTCATACAATCCCAGTCTTACTTTTCT
```
