## Supplemental material tarball for "VADR: validation and annotation of virus sequence submissions to GenBank": np.r200.fa.96

```
>KR706334.1 Norovirus AH14-009/2014/CHN capsid protein (VP1) gene, partial cds
ATGAAGATGGCGTCGAATGACGCTGCTCCATCGAATGATGGTGCTGCCAACCTCGTACCAGAGGCCACCAATGAGGTTATGGCACTTGAGCCGGTGGTGGGAGCCTCAATTGCTGCTCCTGTCGTCGGCCAACAAAATATAATTGACCCCTGGATTAGAGAAAATTTTGTTCAGGCACCACAGGGTGAGTTCACTGTTTCACCAAGGAACTCACCTGGTGAGATGCTTCTAAATCTTGAATTAGGCCCTGAGCTCAACCCTTATCTGAGTCACTTGTCCCG
```
