## Supplemental material tarball for "VADR: validation and annotation of virus sequence submissions to GenBank": np.r200.fa.97

```
>KY421184.1 Norovirus GII.P16/GII.2 isolate BJHDG3 RdRP gene, partial cds
CTTGAGGGTGGAGATGACAAAGGAACATACTGTGGGGCACCCATTCTAGGCCCTGGGGGTGCACCAAAATTGAGCACCAAAACCAAACTTTGGAGGTCATCGAACACGCCCCTTCCACCAGGGACATATGAGCCTGCCTACCTCGGTGGCCGTGATCCGCGTGTTAAGGGTGGGCCTTCCCTGCAGCAAGTAATGAGAGACCAGTTGAAGCCATTCACTGAACCCAGGGGCAAACCTCCAAGACCAAGTGTATTGGAAGCAGCCAAACAAACCATCATCAATGTCCTTGAACAAACCCTGGACCCCCCACAAAATTGGACATACGCACAGGCGTGTGCCTCACTTGACAAAACCACCTCTAGCGGGCATCCCCATCACGTCCGAAAGAATGAATTCTGGAATGGTGAGACCTTCACTGGTAAACTGGCAGACCAAGCATCAAAAGCAAACCTAATGTTTGAGGAAGGGAAACACATGACACCAGTGTACACAGCAGCACTCAAGGACGAGCTAGTCAAGACTGAGAAAATCTATGGAAAGATCAAGAAGAGACTGCTCTGGGGCTCTGACTTGTCCACCATGATCCGGTGCGCTAGGTCATTTGGCGGGCTCATGGATGAGATGAAGGCACACTGCATATCACTCCCAGTCCGAGTTGGCATGAATATGAATGAAGATGGCCCAATAATATTTGAGAAACATTCCAGATATAAATATCACTATGATGCAGACTACTCTCGTTGGGATTCAACACAACAGAGGGCAGTACTAGCAGCAGCCTTGGAAATCATGGTCAGATTCTCTGCAGAACCACAATTGGCACAAATAGTCGCTGAGGATCTGCTGGCCCCTAGTGTAGTAGATGTAGGAGACTTTAAAATTACAATAAATGAAGGGCTCCCTTCTGGTGTGCCATGCACTTCTCAATGGAACTCCATCGCACACTGGTTGCTAACTCTCTGTGCCTTGTCTGAAGTCACCAAACTGTCCCCTGACATTATACAGGCAAATTCCATGTTCTCATTTTACGGTGATGACGAGATTGTCAGCACCGACATAAAATTGGATCCTGAACAGTTAACCGCCAAATTGAAGGAGTACGGCCTGAAACCAACCCGCCCAGACAAAACCGAGGGACCCCTGATTATCAGTGAAGATTTGAACGGACTCACTTTCCTCCGAAGGACAGTGACTCGTGACCCAGCTGGCTGGTTTGGAAAATTGGACCAAAGCTCAATTTTGAGGCAGATGTACTGGACTAGAGGACCAAATCATGAAGACCCCAATGAGACAATGATACCCCATTCTCAAAGACCCATACAGCTCATGGCACTGCTTGGTGAAGCCTCTCTTCACGGACCCTCTTTTTACAGTAAAATCAGTAAATTGGTCATAACTGAACTCAAAGAAGGTGGGATGGACTTTTACGTGCCAAGGCAGGAACCCATGTTCAGGTGGATGAGGTTTTCTGACTTGAGCACGTGGGAGGGCGATCGCAATCTGGCTCCCAATTTTGTGAATGAAGAT
```
