## Supplemental material tarball for "VADR: validation and annotation of virus sequence submissions to GenBank": np.r200.fa.98

```
>KC294199.1 Hepatitis E virus isolate KS12/1305 nonstructural protein gene, partial cds
TAGGGCCATAGAGAAAGCAATCGTGGACACGCTGCCTGAGTGGTGCTTCTATGGCGATTGCTATGTGCAAGAGAAATTGGAGGCTGCCGTGGCTGGGGCAAAAGCGTGCCGTGTCTTTGAGAATGATTTCAGTGAGTTTGACAGCACACAAAATAACTACTCTCTGGGCCTYGAGTGTCTATTGATGAGGGAGGCTGGTGCACCCGAGTGGATGTGGAGGCTGTACCACCTGCTCCGCTCGGCATGGGTGTTGCAGGCCCCCCAGGAGAGTTTACGCGGTCGA
```
