## Supplemental material tarball for "VADR: validation and annotation of virus sequence submissions to GenBank": np.r200.fa.99

```
>GQ925096.1 Norovirus Hu/GI/KS/240407-2/2007/SGP capsid gene, partial cds
TGATGGCGTCTAAGGACGCTACACCAAGCGCAGATGGCGCCACTGGCGCCGGCCAGCTGGTACCGGAGGTTAATACAGCTGACCCTATACCCATTGACCCTGTGGCTGGCTCCTCTACAGCACTTGCCACTGCAGGCCAGGTTAATTTGATTGATCCCTGGATAATCAATAATTTTGTGCAAGCCCCCCAGGGTGAATTCACAATATCCCCAAATAATACCCCCGGTGATGTGCTTTTTGATTTGCAGTTAGGACCTCATTTAAACCCTTTCCTCTCCCATCTCTCTCAGA
```
