## Supplemental material tarball for "VADR: validation and annotation of virus sequence submissions to GenBank": np.r200.fa.100

```
>AB112279.1 Human norovirus Saitama gene for RNA dependent RNA polymerase, capsid protein, partial cds, strain: NV/Saitama T66GIId/02/JP
AATCAGCAAGCTGGTCATTGCAGAGCTGAAGGAAGGTGGCATGGATTTTTACGTGCCCAGACAAGAGCCAATGTTCAGATGGATGAGGTTTTCAGATCTGAGCACGTGGGAGGGCGATCGCAATCTGGCTCCCAGTTTTGTGAATGAAGATGGCGTCGAGTGACGCCGCTCCATCTAATGATGGTGCAGCCGGTCTTGTACCAGAGGCTAACAATGAGACCATGGCACTTGAACCGGTGGCTGGGGCTTCAATAGCCGCCCCACTCACCGGCCAAAACAATATTATAGACCCCTGGATTAGATTAAATTTTGTGCAGGCTCCCAATGGAGAGTTCACGGTTTCACCCCGCAACTCGCCCGGGGAAGTCCTATTAAATTTGGAATTAGGCCCCGAACTAAATCCATACCTAGCACACCTTTCTAGA
```
