## Supplemental material tarball for "VADR: validation and annotation of virus sequence submissions to GenBank": np.r200.fa.101

```
>AB097912.1 Norwalk virus gene for capsid protein, partial cds, strain: oy1-2/020115/G2
TCTGGCTCCCAGTTTTGTGCATGAAGATGGCGTCGAATGACGCCACTCCATCTAATGATGGTGCCGCCGGCCTCGTCCCAGAGATCAACAATGAGGCAATGGCGCTAGATCCAGTGGCGGGGGCATCGATAGCAGCCCCTCTCACTGGTCAACAAAATATAATTGACCCCTGGATTAGGAATAATTTTGTCCAAGCCCCTGGTGGTGAATTTACAGTGTCCCCTAGAAATTCCCCTGGTGAAATACTATTAAATTTAGAATTAGGCCCAGAAATAAATCCATATATAGCACACCTTTCTAGA
```
