## Supplemental material tarball for "VADR: validation and annotation of virus sequence submissions to GenBank": np.r200.fa.102

```
>KY210932.1 Norovirus GII.17 isolate Hu/GII.P17-GII.17/RUS/Novosibirsk/NS16-A43/2016 RNA-dependent RNA polymerase (POL) and major capsid protein VP1 (VP1) genes, partial cds
TACCACTATGATGCAGATTACTCCCGCTGGGACTCCACACAACAGCGGGCAGTGCTGGAAGCGGCACTTGAAATCATGGTGAGATTTTCTGCTGAGCCACAGCTGGCACAAATAGTGGCAGAGGACCTGCTGTCACCAAGTGTGGTTGATGTGGGCGATTTCAAAATCGCTATCAATGAAGGCCTACCATCTGGCGTGCCTTGCACCTCACAATGGAATTCTATTGCCCACTGGTTACTTACCTTGTGTGCCCTTTCTGAAGTGACAGGATTAGGTCCTGACATCATACAAGCTAACTCCATGTACTCTTTCTATGGTGATGATGAGATTGTGAGCACAGACATAAAATTGGACCCAGAGAAATTGACCGCAAAGCTCAAAGAATATGGCCTTAAACCCACTCGGCCCGACAAAACTGAGGGGCCGTTGGTGATTAGTGAGGACCTGAATGGGTTGACTTTCCTCCGCCGAACAGTCACCCGTGATCCAGCAGGTTGGTTTGGAAAGTTGGACCAAAACTCCATCCTCAGGCAGTTGTACTGGACAAGAGGACCCAACCATGAAGACCCCAGTGAGACCATGATACCACACGCGCAAAGACCTGTGCAGCTCATGGCATTACTAGGAGAATCCTCCCTACATGGACCCTCATTTTACAGCAAGGTTAGCAAATTAGTCATATCTGAACTTAAAGAGGGAGGAATGGATTTTTATGTGCCCAGACAAGAGCCAATGTTCAGATGGATGAGGTTCTCAGATCTAAGCACATGGGAGGGCGATCGCAATCTGGCTCCCAGTTTTGTGAATGAAGATGGCGTCGAATGACGCCGCTCCATCTAATGATGGTGCTGCTGGTCTCGTACCAGAGGGCAACAACGAGACCCTTCCTCTGGAACCAGTTGCGGGCGCAGCTATAGCCGCACCCGTCACTGGCCAAAATAATATAATTGACCCCTGGATTAGAACAAATTTTGTGCAAGCACCAAATGGAGAGTTCACAGTGTCACCCAGAAACTCTCCTGGAGAAATTTTATTAAACTTAGAGTTGGGCCCTGACTTGAACCCTTATTTGGCTCATTTGTCAAGGATGTACAATGGGTATGCTGGTGGAGTGGAAGTTCAGGTTCTCCTGGCAGGGAACGCGTTCACTGCCGGAAAGATCCTCTTCGCCGCCGTCCCGCCAAATTTCCCAGTGGAATTCTTAAGCCCAGCCCAGATTACAATGCTCCCACATTTAATAGTAGATGTTAGGACTCTTGAACCAATTATGATCCCACTCCCTGATGTTAGGAATACATTCTTCCATTATAGTAACCAGCCTAACAGCCGCATGAGATTAGTGGCTATGCTCTATACCCCACTCAGATCTAATGGCTCAGGTGATGATGTCTTCACTGTCTCTTG
```
