## Supplemental material tarball for "VADR: validation and annotation of virus sequence submissions to GenBank": np.r200.fa.104

```
>KX514341.1 Norovirus GII.4 isolate 13.4a capsid protein (VP1) mRNA, complete cds
ATGAAGATGGCGTCGAATGACGCCAACCCATCTGATGGGTCCGCAGCCAACCTCGTCCCAGAGGTCAACAATGAGGTTATGGCTTTGGAGCCCGTTGTCGGTGCCGCTATTGCGGCGCCTGTAGCGGGCCAACAAAATGTAATTGACCCCTGGATTAGAAATAATTTTGTACAAGCCCCTGGTGGAGAGTTCACAGTATCCCCTAGAAACGCTCCAGGTGAAATACTATGGAGCGCGCCCTTAGGTCCTGATCTGAATCCCTACCTATCTCATTTGGCTAGAATGTATAATGGTTATGCAGGTGGCTTTGAAGTGCAGGTAATTCTCGCGGGGAACGCGTTCACCGCCGGAAAAATTATATTTGCAGCAGTCCCACCAACTTTCCCAACTGAAGGCTTGAGTCCCAGTCAGGTTACCATGTTCCCCCATATAATAGTAGATGTTAGGCAATTGGAACCTGTGTTGATCCCTTTACCTGATGTTAGGAATAACTTCTATCATTATAATCAGTCAAATGATTCTACCATTAAATTGATAGCAATGCTGTACACACCACTTAGGGCCAATAATGCTGGGGATGATGTCTTCACAGTCTCCTGTCGAGTCCTCACGAGGCCATCCCCTGATTTTGACTTCATATTCCTGGTGCCACCTACAGTTGAGTCAAGGTCTAAGCCCTTTTCTGTCCCAGTCTTAACTGTTGAAGAAATGACCAATTCAAGATTCCCCGCTACTTTGGATAAATTGTTCACAGGTCCCAGCAGTACCTTTGTTGTTCAACCACAAAATGGCAGATGCATGATTGATGGCGTGCTCTTAGGCACCACCCAACTGTCTCCTGTTAACATTTGCACCTTCAGAGGGGATGTCACCCAATCTGGGAACACTAAAATTTACACAATGAATTTGGCCTCTCCAAATTGGAACAATTATGATCCAACAGAAGAGATTCCAGCCCCTCTGGGAACTCCAGATTTTGTAGGAAAGATCCAAGGTATGCTCACTCAAACCACAAAGGGAGAAGGTTCGACCCGGGGCCATAGAGCTACAGTATATGTTGGGAGTGCCAACTATGCTCCAAAGCTAGGTAGAGTTCAATTTGAAACTGACACAACTGATGATCTTGATGCTCACCAAAACACAAAATTCACCCCAGTCGGTGTCGTCCAGAGTGGTGAATCCCCCAAAGGAAGTGAACCCCAACAATGGGTGCTCCCAAGTTATTCAGGTAGAGATACCCCCAATGTACATCTAGCCCCTGCTGTAGCCCCCACTTTCCCGGGTGAACAACTTCTTTTCTTCAGATCCACTATACCCGGATGTGGCGGGCATCCCAACATGAATTTGGATTGCCTACTCCCCCAGGAGTGGGTGCAGCACTTCTATCAAGAGGCAGCTCCAGCACAATCTGATGTGGCTCTATTGAGATTTGTGAATCCAGACACGAGTAGGGTCCTGTTTGAGTGCAAACTTCATAAATCAGGTTATGTCACAGTGGCTCACACCGGTCAACATGATTTGGTCATCCCCCCTAATGGCTACTTTAGGTTTGATTCCTGGGTTAATCAATTCTACACACTTGCCCCCATGGGAAATGGAACGGGGCGTAAGCGTGCTTTATAA
```
