## Supplemental material tarball for "VADR: validation and annotation of virus sequence submissions to GenBank": np.r200.fa.105

```
>AB985423.1 Norovirus Hu/GI/2-22/Tokyo/1986/JPN RdRp, VP1 genes for RNA-dependent RNA polymerase, capsid protein VP1, partial cds
TCTCGGGTTGTGGACAGGAGATCGCAATCTCCTGCCTGAATTCGTAAATGATGATGGCGTCTAAGGACGCTACACCAAGCGCAGATGGCGCGAACGGCGCCGGTCAGCTCGTGCCGGAGGTTAATAATGCTGAACCACTGCCTCTTGATCCTGTGGCTGGGGCTTCTACTGCCTTAGCTACTGCTGGTCAAGTTAATATGATTGATCCTTGGATTTTCAATAATTTTGTCCAAGCCCCTCAGGGTGAATTCACAATCTCCCCTAATAATACCCCCGGTGATATATTGTTTGATTTGCAATTGGGACCTCACCTTAACCCCTTCCTTGCCCATTTGTCACAAA
```
