## Supplemental material tarball for "VADR: validation and annotation of virus sequence submissions to GenBank": np.r200.fa.107

```
>MF987925.1 Norovirus GII isolate Hu NoV/GII.P21/155/RdRP/Iran/2016 RdRP gene, partial cds
GCAGTGCTAGCCGCAGCCCTGGAAATAATGGTCAAATTCTCACCAGAACCCCACCTGGCCCAGGTGGTTGCAGAAGACCTTTTGTCCCCCAGTGTGATGGACGTGGGTGATTTCAGGATATCAATCAACGAGGGATTACCCTCTGGTGTTCCTTGCACTTCACAATGGAACTCCATTGCTCACTGGCTCCTCACACTATGTGCACTGTCTGAAGTCACAGACCTGTCCCCTGACATCATCCAGGCGAATTCCCTGTTCTCCTTCTATGGTGATGATGA
```
