## Supplemental material tarball for "VADR: validation and annotation of virus sequence submissions to GenBank": np.r200.fa.108

```
>JN975477.1 Murine norovirus isolate Mu/NoV/GV/1002/UK/2007 polyprotein gene, partial cds
GGCAAGATGTTTGATTCTCAGGTCATTATTATTACTACCAACCAACAGACCCCCGTACCCTTGGATTATGTCAACCTGGAAGCGGTGTGCCGGCGTATCGACTTTCTTGTCTACGCCGAGAGCCCTGCTGTGGATGCTGTCAGAGCTCAGTGTCCTGGCGACACAGCTGCAGTGAAGGCCGTGATGAAACAAGATTATAGCCATATCAACTTCATCTTGGCTCCTCAAGGTGGCTTCGACCGGCAAGGC
```
