## Supplemental material tarball for "VADR: validation and annotation of virus sequence submissions to GenBank": np.r200.fa.109

```
>KT239616.1 Norovirus GII.Pb/GII.3 strain Hu/GII.Pb_GII.3/NSW893X/2014/AU RNA-dependent RNA polymerase and major capsid protein genes, partial cds
CCAAAGTTCAATACTCAGGCAGATGTACTGGACCAGGGGACCAAACCATGAGGACCCCTTCGAAACAATGATACCACACTCTCAAAGACCTATACAACTGATGTCATTATTGGGTGAAGCTGCGTTGCATGGTCCGTCATTTTACAGTAGAATCAGCAAATTAGTCATCTCAGAATTGAAAGAGGGTGGAATGGATTTTTACGTGCCCAGACAAGAACCAATGTTTAGATGGATGAGATTCTCAGACTTGAGCACGTGGGAGGGCGATCGCAATCTGGCTCCCAGTTTTGTGAATGAAGATGGCGTCGAATGACGCCGCTCCATCTAGTGATGGTGCCGCCGGCCTCGTCCCAGAGATCAACAATGAGGCAATGGCGCTAGAGCCAGTGGCGGGTGCAGCGATAGCAGCACCCCTCACTGGTCAGCAAAATATAATTGATCCCTGGATTATGAATAATTTTGTGCAAGCACCTGGTGGTGAGTTTACAGTATCCCCTAGAAATTCCCCTGGTGAAGTTCTTCTTAATTTGGAATTGGGCCCAGAAATAAATCCCTATTTGGCCCATCTTGCTAGA
```
