## Supplemental material tarball for "VADR: validation and annotation of virus sequence submissions to GenBank": np.r200.fa.110

```
>KM268120.1 Norovirus GII strain GG-S4-160 nonfunctional capsid protein gene, partial sequence
GTGCCGCCCACAGTTGAATCAAGAACCAAACCATTCTCTGTCCCAGTTTTAACTGTTGAGGAGATGACCAATTCAAGGTTTCCCATTCCTTTGGAAAAGTTGTTCACGGGCCCCAGTAGTGCCTTTGTTGTTCAACCACAAAACGGCAGGTGTACGACTGATGGCGTGCTCCTAGGTACTACCCAATTGTCTCCTGTCAACATCTGCACATTCAGAGGGGATGTCACCCACATTCCAGGCAGTCGTAACTACACAATGAATTTGGCCTCCCAAAACTGGAACAGTTACGATCCAACAGAAGAAATCCCAGCCCCTCTAGGAACTCCAGATTTTGTGGGGAAAATCCAAGGTGTGCTCACCCAAACCACAAGGACAAATGGCTCGACCCGCGGCCACAAAGCTACAGTGTACACTGGGAGCGCCGACTTTTCTCCAGAACTGGGTAGGGTTCAATTCGCCACTGACACAGACAATGATTTTGAAACTAACCAAAACACAAAGTTCACCCCAGTCGGCGTTATCCAGGATGGTAGCACCACCCCCCGAAATGAACCCCAACAATGGGTGCTCCCAAGTTACTCAGGTAGAAACATTCACAATGTGCACCTGGCCCCCGCTGTAGCCCCCACTTTCCCGGGCGAGCAGCTCCTCTTCTTCAGATCCACTATGCCCGG
```
