## Supplemental material tarball for "VADR: validation and annotation of virus sequence submissions to GenBank": np.r200.fa.111

```
>KY407160.1 Norovirus GII.4 isolate Hu/JC258/ZS/GD/CHN/2016 capsid protein (VP1) gene, complete cds
ATGAAGATGGCGTCGAGTGACGCCAACCCATCTGATGGGTCCGCAGCCAACCTCGTACCAGAGGTCAACAATGAGGTTATGGCTTTGGAGCCCGTTGTTGGTGCCGCTATTGCGGCACCTGTAGCGGGCCAACAAAATGTAATTGACCCCTGGATTAGAAATAATTTTGTACAAGCCCCTGGTGGGGAGTTTACAGTATCCCCTAGAAACGCTCCAGGTGAAATACTATGGAGCGCGCCCCTAGGCCCCGACCTAAATCCCTACCTATCCCATTTGGCCAGAATGTACAATGGTTATGCAGGTGGTTTTGAAGTGCAGGTAATTCTTGCGGGGAACGCGTTCACCGCCGGGAAGATCATATTTGCAGCAGTCCCACCAAATTTTCCAACTGAAGGCTTAAGTCCTAGCCAGGTCACTATGTTCCCCCATATAATAGTGGATGTTAGACAATTAGAACCTGTGCTGATTCCCTTACCCGATGTTAGGAATAATTTCTATCATTACAATCAGTCAAATGATTCCACCATTAAGTTGATAGCAATGTTGTATACACCACTTAGGGCTAATAATGCTGGGGATGATGTTTTCACAGTTTCGTGCCGAGTTCTCACGAGACCATCCCCCGATTTTGATTTCATATTTTTAGTGCCACCCACAGTTGAGTCAAGAACTAAACCATTCTCTGTCCCAGTTTTAACTGTTGAGGAGATGACCAATTCAAGATTCCCCATTCCTTTGGAAAAGTTGTTCACGGGCCCCAGCAGTGCCTTTGTCGTTCAACCACAAAACGGCAGGTGCACAACTGATGGCGTGCTTCTAGGCACCACCCAACTGTCTCCTGTCAACATCTGCACCTTCAGAGGGGATGTCACCCACATCACAGGTAGTCGCAACTACACAATGAATTTGGCTTCTCAAAATTGGAACAACTATGACCCAACAGAAGAAATCCCAGCCCCTCTAGGAACTCCAGATTTTGTGGGGAAGATCCAAGGCATGCTCACCCAAACCACAAGGACAGATGGTTCAACACGCGGCCACAAAGCTACAGTGTACACTGGGAGCGCCGACTTTGCTCCAAAACTGGGTAGAGTTCAATTTGAAACTGACACAGACCATGATTTCGAAGCTAATCAAAACACAAAGTTCACCCCAGTCGGTGTCATCCAAGATGGTAGCACCACCCACCGAAATGAACCCCAACAGTGGGTGCTCCCAAGTTATTCAGGCAGAAATACTCACAATGTACACCTGGCCCCCGCTGTAGCCCCCACCTTTCCGGGTGAGCAACTTCTCTTCTTCAGATCCACCATGCCCGGATGCAGCGGGTACCCCAACATGGATTTGGACTGTCTGCTCCCCCAGGAATGGGTGCAGTACTTCTACCAAGAGGCAGCCCCAGCACAATCTGATGTGGCTCTACTAAGATTTGTGAATCCAGACACAGGCAGGGTTTTATTTGAGTGCAAGCTACACAAATCAGGCTATGTTACAGTGGCTCACACTGGCCAACATGATTTGGTTATCCCCCCCAATGGTTACTTTAGATTTGATTCCTGGGTCAACCAGTTCTACACGCTTGCCCCCATGGGAAATGGAACGGGGCGTAGACGTGCACTATAA
```
