## Supplemental material tarball for "VADR: validation and annotation of virus sequence submissions to GenBank": np.r200.fa.112

```
>KJ179705.1 Norovirus GII.4 isolate HU/BRA/2010/GII.4_NEW_ORLEANS_2009/Rio Grande do Sul18558 VP1 (VP1) gene, partial cds
GTGCAGTATTTCTACCAGGAGGCAGCCCCAGCACAATCTGATGTGGCTCTGCTAAGATTTGTGAATCCGGACACAGGTAGGGTTTTGTTTGAGTGTAAGCTTCATAAATCAGGCTATGTTACAGTGGCTCACACTGGCCAACATGATTTGGTTATCCCCCCCAATGGTTATTTTAGATTTGATTCCTGGGTCAACCAGTTCTACACACTTGCCC
```
