## Supplemental material tarball for "VADR: validation and annotation of virus sequence submissions to GenBank": np.r200.fa.114

```
>EU872486.1 Norovirus Hu/GII.4/PA29R-/2002/IT RNA-dependent RNA polymerase gene, partial cds
TGGCAGCAGCTCTAGAAATCATGGTTAAATTCTCCTCAGAACCACATTTGGCTCAGGTAGTCGCAGAAGACCTTCTTTCTCCTAGCGTGGTGGATGTGGGTGACTTCACAATATCAATCAACGAGGGTCTCCCCTCTGGGGTACCCTGCACCTCCCAATGGAACTCCATCGCCCACTGGCTTCTCACTCTCTGTGCGCTCTCTGAAGTTACAAATCTGTCCCCTGACATCATACAGGCTAA
```
