## Supplemental material tarball for "VADR: validation and annotation of virus sequence submissions to GenBank": np.r200.fa.116

```
>FR669072.1 Norovirus Env/GII/135-2/2009/LUX partial mRNA for RNA polymerase (RdRp gene)
CTCTCGGTGGGACTCAACACAGCAGAGAGCTGTTTTAGCTGCAGCCCTGGAGATCATGGTAAAATTTTCCCCAGAACCACACCTGGCCCAGATCGTTGCAGAGGATCTCCTATCTCCCAGCGTGATGGACGTGGGCGATTTCAAAATATCAATCACTGAAGGACTTCCCTCTGGGGTGCCTTGCACCTCACAATGGAATTCTATTGCTCATTGGCTCCTCACGCTTTGTGCACTCTCTGAGGTGACAGATTTGTCTCCTGACATCATCCAAGCAAACTCACTCTT
```
