## Supplemental material tarball for "VADR: validation and annotation of virus sequence submissions to GenBank": np.r200.fa.118

```
>KU860556.1 Norovirus Hu/G2.4/14-G1038/2012/Nig capsid protein VP1 (P2) gene, partial cds
ACTGTTGAGGAGATGACCAATTCAAGATTYCCCATTCCTTTGGAAAAGTTGTTCACGGGTCCCAGCAGTGCCTTTGTTGTYCAACCACAAAAYGGCAGGTGCACGACTGATGGYGTGCTCCTAGGYACCACCCAACTGTCTCCTGTCAACATTTGCACCTTCAGAGGGGATGTCACCCAYATCACAGGTAGTCRTAACTACACAATGAATTTGKCTTCTCAAAATTGGAACAATTATGACCCAACAGAAGAAATCCCAGCCCCTCTAGGAACTCCAGATTTTGTGGGGAAGATTCAAGGYGTGCTCACYCAAACCACAAGGKCRGATGGCTCRACACGCGGCCACAAAGCCACAGTGTACACTGGGAGYGCCGACTTTGYTCCAAARCTGGGTAGAGTTCAATTTGAAACTGACACAGACCRTGATTTTGAAGCTAACCAAAAYACAAARTTCACCCCAGTCGGTGTCATCCAAGATGGTASCACYRCCCACCGAAATGAACCYCAACARTGGGTGCTCCCAAGTTAYTCAGGCAGAAACAYTCAWAATGTRCAYCTGGCCCCCGCTGTAGCCCCCACTTTTCCGGGTGAGCAACTKCTCTTCTTCAGRTCCACYATGCCCGGATGCAGCGGGTAYCCYAACATGGATTTGGACTGTCTGCTYCCCCAGGAATGGGTGCAGTACTTCTACCAAGAGGCAGCCCCAGCACAATCTGATGTGGCTCTGCTAAGATTTGTGAACCCAGACACAGGTAGGGTTTTGTTTGAGTGTAAGCTTCATAAATCAGGCTATGTTACAGTGGCCCACACT
```
