## Supplemental material tarball for "VADR: validation and annotation of virus sequence submissions to GenBank": np.r200.fa.119

```
>FM212905.1 Norovirus env/GGI.2/1158/2007/ITA partial rdRp gene for RNA-dependent RNA polymerase, genomic RNA
CATTGGTTGATAACTTTGTGTGCCCTCTCTGAGGTAACTGGCCTGTCACCAGATGTTATTCAGTCCATGTCATACTTCTCTTTCTATGGTGATGATGAAATTGTTTCCACTGACATAGAATTTGACCCAGCAAAGTTGACACAAGTCCTTAAGGAGTATGGCCTCAAGCCCACCCGCCCCGACAAGAGTGAAGGTCCAATAATTGTGAGGAAGAATGTGGATGGCCTAGTCTTCTTACGCCGCACCATTTCCCGCGACGCCGCGGGGTTCCAAGGGCGATTAGACCGAGCGTCCATTGAAAGGCAGATCTATTGGACCAGAGGGCCCAACCACTCAGACCCCTTTGAAACCTTGGTGCCCCACCAACAAAGAAAAATCCAGCTGATATCACTGTTAGGTGAGGCTTCATTGCATGGTGAAAAGTTCTACAGGAAGATCTCAAGCAAAGTCATCCAAGAGGTTAAAACAGGGGGCCTTGAAATGTATGTGCCAGGGTGGCAACT
```
