## Supplemental material tarball for "VADR: validation and annotation of virus sequence submissions to GenBank": np.r200.fa.120

```
>KF360225.1 Norovirus Hu/GII.4/Rio Branco/AC119/2012/BRA major capsid protein (VP1) gene, partial cds
TTGTCTGCTCCCCCAGGAATGGGTGCAGTACTTCTACCAAGAGGCAGCCCCAGCACAATCTGATGTGGCTCTGCTAAGATTTGTGAATCCAGACACAGGTAGGGTTTTGTTTGAGTGTAAGCTTCATAAATCAGGCTATGTTACAGTGGCTCACACTGGCCAACATGATTTGGTTATTCCCCCCAATGGTTATTTTAGATTTGATTCCTGGGTCAACCAGTTCTACACGCTTGCCCCCATGGGAACTGGAAAGGA
```
