## Supplemental material tarball for "VADR: validation and annotation of virus sequence submissions to GenBank": np.r200.fa.121

```
>KX424650.1 Norovirus GII isolate GII/Hu/NL/2015/GII.P17-GII.17/Heemskerk336 RNA-dependent RNA polymerase gene, partial cds; and capsid protein VP1 gene, complete cds
ATGGTAAGATTTTCTGCTGAGCCACAGCTGGCACAAATAGTGGCAGAGGACCTGCTGTCACCAAGTGTGGTTGATGTGGGCGATTTCAAAATCGCTATCAATGAAGGTCTACCATCTGGCGTGCCTTGCACCTCACAATGGAATTCTATTGCCCACTGGTTACTTACCTTGTGTGCCCTTTCTGAAGTGACAGGATTAGGTCCTGACATCATACAAGCTAACTCCATGTACTCCTTCTATGGTGATGATGAGATTGTGAGTACAGACATAAAATTGGACCCAGAGAAATTGACCGCAAAGCTCAAAGAATATGGTCTTAAACCCACTCGGCCCGACAAAACTGAGGGGCCGTTGGTGATTAGTGAGGACCTGAATGGGTTGACTTTCCTCCGCCGAACAGTCACCCGTGATCCAGCAGGTTGGTTTGGAAAGTTGGACCAAAACTCCATCCTCAGGCAGTTGTACTGGACAAGAGGACCCAACCATGAAGACCCCAGTGAGACCATGATACCACACGCACAAAGACCTGTGCAGCTCATGGCACTACTAGGAGAATCCTCCCTACATGGACCCTCATTTTACAGCAAGGTTAGCAAATTAGTCATATCTGAACTTAAAGAGGGAGGAATGGATTTTTATGTGCCCAGACAAGAGTCAATGTTCAGATGGATGAGGTTCTCAGATCTAAGCACATGGGAGGGCGATCGCAATCTGGCTCCCAGTTTTGTGAATGAAGATGGCGTCGAATGACGCCGCTCCATCTAATGATGGTGCTGCTGGTCTCGTACCAGAGGGCAACAACGAGACCCTTCCCCTAGAACCAGTTGCGGGCGCAGCTATAGCCGCACCCGTCACTGGCCAAAATAACATAATTGACCCCTGGATTAGAACAAATTTTGTGCAAGCACCAAATGGAGAGTTCACAGTGTCACCCAGAAACTCTCCTGGAGAAATTTTATTAAACTTAGAGTTGGGCCCTGATTTGAACCCTTATTTGGCTCATTTGTCAAGGATGTACAATGGGTATGCTGGTGGAGTGGAAGTTCAGGTTCTCCTGGCAGGGAACGCGTTCACTGCCGGAAAGATCCTCTTCGCCGCCGTCCCGCCAAATTTCCCAGTGGAATTCTTAAGCCCAGCCCAGATCACAATGCTCCCACATTTAATAGTAGATGTTAGGACTCTTGAACCAATTATGATCCCACTCCCTGATGTTAGGAATACATTCTTCCATTATAGTAACCAGCCTAATAGCCGCATGAGATTAGTGGCTATGCTCTATACCCCACTCAGATCTAATGGCTCAGGTGATGATGTCTTTACTGTCTCTTGCAGGGTTTTGACTAGGCCTACTCCTGATTTTGAGTTCACTTATTTAGTGCCACCTTCTGTTGAATCTAAAACTAAGCCTTTTTCCTTACCTATTTTAACCCTTTCTGAGCTCACAAATTCGAGGTTCCCAGTCCCCATCGATTCGCTTTTCACCGCCCAGAATAATGTGTTGCAGGTGCAGTGTCAAAATGGCAGGTGCACACTTGATGGTGAGTTACAAGGCACAACCCAGTTGCTCCCATCTGGCATCTGTGCATTCAGAGGACGGGTGACAGCACAAATTAACCAACGTGACAGGTGGCACATGCAACTGCAAAACCTCAATGGTACAACATATGACCCAACTGATGATGTGCCAGCCCCGCTGGGTACACCTGACTTCAAGGGCGTCGTGTTTGGGATGGTAAGCCAAAGAAATGTGGGTAATGATGCGCCTGGCTCAACCAGAGCCCAACAGGCGTGGGTTTCAACCTATAGCCCCCAATTTGTCCCCAAATTAGGTTCTGTTAATCTTAGAATTAGTGATAATGATGATTTCCAATTCCAGCCAACAAAATTCACACCAGTGGGCGTCAATGATGACGATGATGGCCACCCGTTCAGACAATGGGAACTACCAAACTATTCAGGGGAGCTTACCTTGAATATGAATCTTGCCCCCCCAGTTGCTCCAAATTTTCCTGGTGAACAAATGTTATTCTTCAGATCTTTCGTGCCATGCTCAGGAGGTTACAACCAAGGTATTATAGATTGTCTTATTCCCCAAGAGTGGATCCAACACTTCTATCAGGAATCAGCACCCTCCCAGTCAGACGTGGCCCTAATCAGGTATGTCAACCCCGACACGGGACGTACACTGTTTGAAGCAAAATTGCACAGATCTGGTTACATTACTGTGGCTCACTCTGGAGACTATCCTCTTGTTGTTCCGGCTAATGGACATTTTAGATTTGATTCTTGGGTAAATCAGTTTTACTCACTCGCCCCAATGGGAACTGGGAATGGGCGAAGGAGGGCTCAGTAA
```
