## Supplemental material tarball for "VADR: validation and annotation of virus sequence submissions to GenBank": np.r200.fa.124

```
>KR107713.1 Norovirus GII.6 isolate sewage/GII.6/SD8301/2013/CHN RdRp and VP1 genes, partial cds
CAGGAGGCCATGTTTAGATGGATGAGATTCTCCGACCTCAGCACATGGGAGGGCGATCGCAATCTTGCTCCCGAGGGTGTGAATGAAGATGGCGTCGAATGACGCTGCTCCGTCGAATGATGGTGCTGCCAACCTCGTACCAGAGGCCAACAATGAGGTTATGGCACTTGAACCGGTGGTGGGAGCCTCAATCGCAGCTCCTGTCGTCGGCCAACAAAACATAATTGACCCCTGGATTAGAGAAAATTTTGTCCAAGCACCACAGGGCGAGTTCACCGTCTCACCGAGGAACTCGCCTGGTGAAATGCTATTAAACCTTGAATTGGGCCCAGAACTCAACCCTTACCTAAGTCACCTGTCCCGCATGTATAATGGATATGCAGGTGG
```
