## Supplemental material tarball for "VADR: validation and annotation of virus sequence submissions to GenBank": np.r200.fa.126

```
>KU289454.1 Norovirus GI.1 clone Read_205 major capsid protein (VP1) gene, partial cds
TGGTACCGGAGGTTAATGCTTCTGACCCTCTTGCAATGGATCCTGTAGCAGGTTCTTCGACAGCAGTCGCGACTGCTGGACAAGTTAATCCCATTGATCCCTGGATAATTAATAATTTTGTGCAAGCCCCCCAAGGTGAATCCACTATTTCCCCAAATAATACCCCCGGTGATGCCTTGTTTGATCTGAGTTTGGGTCCCCATCTTAATCCTTTCTTGCTCCATCTATCACAAATGTATAAT
```
