## Supplemental material tarball for "VADR: validation and annotation of virus sequence submissions to GenBank": np.r200.fa.127

```
>LC009578.1 Norovirus Hu/GII/JH-11-372/2012/BTN gene for capsid protein, partial cds
ATGAAGATGGCGTCGAATGACGCTGCTCCATCAAATGATGGTGCTGCCAACCTCGTACCAGAGGCCACCAATGAGGTTATGGCACTTGAGCCGGTGGTAGGAGCCTCAATTGCTGCTCCTGTCGTCGGCCAACAAAATATAATTGACCCCTGGATTAGAGAAAATTTTGTTCAGGCACCACAGGGTGAGTTCACTGTTTCACCAAGGAACTCACCTGGTGAGATGCTTCTAAATCTTGAATTAGGCCCTGAGCTCAACCCTTATTTGAGTCATTTGTCCCGC
```
