## Supplemental material tarball for "VADR: validation and annotation of virus sequence submissions to GenBank": np.r200.fa.128

```
>KY210946.1 Norovirus GII.17 isolate Hu/GII.P17-GII.17/RUS/Novosibirsk/NS16-A205/2016 RNA-dependent RNA polymerase (POL) and major capsid protein VP1 (VP1) genes, partial cds
TACCACTATGATGCAGATTACTCCCGCTGGGACTCCACACAACAGCGGGCAGTGCTGGAAGCGGCACTTGAAATCATGGTGAGATTTTCTGCTGAGCCACAGCTGGCACAAATAGTGGCAGAGGACCTGCTGTCACCAAGTGTGGTTGATGTGGGCGATTTCAAAATCGCTATCAATGAAGGCCTACCATCTGGCGTGCCTTGCACCTCACAATGGAATTCTATTGCCCACTGGTTACTTACCTTGTGTGCCCTTTCTGAGGTGACAGGATTAGGTCCTGACATCATACAAGCTAACTCCATGTACTCTTTCTATGGTGATGATGAGATTGTGAGCACAGACATAAAGTTGGACCCAGAGAAATTGACCGCAAAGCTCAAAGAATATGGCCTTAAACCCACTCGGCCCGACAAAACTGAGGGGCCGTTGGTGATTAGTGAGGACCTTAATGGGTTGACTTTCCTCCGCCGAACAGTCACCCGTGATCCAGCAGGTTGGTTTGGAAAGTTGGACCAAAACTCCATCCTCAGGCAGTTGTACTGGACAAGAGGACCCAACCATGAAGACCCCAGTGAGACCATGATACCACACGCACAAAGACCTGTGCAGCTCATGGCACTACTAGGAGAATCCTCCCTACATGGACCCTCATTTTACAGCAAGGTTAGCAAATTAGTCATATCTGAACTTAAAGAGGGAGGAATGGATTTTTATGTGCCCAGACAAGAGTCAATGTTCAGATGGATGAGGTTCTCAGATCTAAGCACATGGGAGGGCGATCGCAATCTGGCTCCCAGTTTTGTGAATGAAGATGGCGTCGAATGACGCCGCTCCATCTAATGATGGTGCTGCTGGTCTCGTACCAGAGGGCAACAACGAGACCCTTCCCCTAGAACCAGTTGCGGGCGCAGCTATAGCCGCACCCGTCACTGGCCAAAATAATATAATTGACCCCTGGATTAGAACAAATTTTGTGCAAGCACCAAATGGAGAGTTCACAGTGTCACCCAGAAACTCTCCTGGAGAAATTTTATTAAATTTAGAGTTGGGCCCTGATTTGAACCCTTATTTGGCTCATTTGTCAAGGATGTACAATGGGTATGCTGGTGGGGTGGAAGTTCAGGTTCTCCTGGCAGGGAACGCGTTCACTGCCGGAAAGATCCTCTTCGCCGCCGTCCCGCCAAATTTCCCAGTGGAATTCTTAAGCCCAGCCCAGATCACAATGCTCCCACATTTAATAGTAGATGTTAGGACTCTCGAACCAATTATGATCCCACTCCCTGATGTTAGGAATACATTCTTCCATTATAGTAACCAGCCTAACAGCCGCATGAGATTAGTGGCTATGCTCTATACCCCACTCAGATCTAATGGCTCAGGTGATGATGTCTTCACAGTCTCTTG
```
