## Supplemental material tarball for "VADR: validation and annotation of virus sequence submissions to GenBank": np.r200.fa.129

```
>KP096341.1 Norovirus Hu/GII/HKG/2014/GII.4/CUHK-NS-395 VP1 gene, complete cds
ATGAAGATGGCGTCGAGTGACGCCAACCCATCTGATGGGTCCGCAGCCAACCTCGTCCCAGAGGTCAACAATGAGGTTATGGCTCTGGAGCCCGTTGTTGGTGCCGCCATTGCGGCACCTGTAGCGGGCCAACAAAATGTAATTGACCCCTGGATTAGAAATAATTTTGTACAAGCCCCTGGTGGAGAGTTTACAGTATCCCCTAGAAACGCTCCAGGTGAAATACTATGGAGCGCGCCCTTGGGCCCTGATCTAAATCCCTACCTATCCCATTTGGCCAGAATGTACAATGGCTATGCAGGTGGTTTTGAAGTGCAGGTAATTCTCGCGGGGAACGCGTTCACCGCCGGGAAGGTCATATTTGCAGCAGTCCCACCAAATTTTCCAACTGAAGGCTTGAGCCCCAGCCAGGTTACTATGTTCCCCCATATAGTAGTAGATGTTAGGCAATTAGAACCTGTGTTGATTCCCTTACCCGATGTTAGGAATAATTTCTATCATTACAATCAATCAAATGATCCCACCATTAAGTTGATAGCAATGTTGTACACACCACTTAGGGCTAATAATGCTGGGGATGATGTCTTCACAGTTTCTTGCCGAGTTCTCACGAGACCATCCCCCGATTTTGATTTCATATTTCTAGTGCCACCCACAGTTGAGTCAAGAACTAAACCATTCTCTGTCCCAGTTTTAACTGTTGAGGAGATGACCAATTCAAGATTCCCCATTCCTTTGGAAAAGTTGTTCACGGGTCCCAGCAGTGCCTTTGTTGTCCAACCACAAAACGGTAGGTGCACGACTGACGGCGTGCTCCTAGGCACCACCCAACTGTCTCCTGTCAACATCTGCACCTTCAGAGGAGATGTCACCCATATCACAGGTAGTCGTAACTACACAATGAATTTGGCTTCTCAAAATTGGAGCAATTATGACCCAACAGAAGAAATCCCAGCCCCTCTAGGAACTCCAGATTTTGTGGGGAAGATTCAAGGCATGCTCACCCAAACCACAAGGACAGATGGCTCAACACGCGGCCACAAAGCCACAGTGTATATTGGGGGCGCCGACTTTGCTCCAAAACTGGGTAGAGTTCAATTTGAAACTGACACAGACCATGATTTTGAAGCTAACCAAAACACAAAGTTCACCCCAGTTGGTGTCATCCAAGATGGTAGCACCACCCACCGAAATGAACCCCAACAGTGGGTGCTCCCAAGTTACTCAGGCAGAAATACTCCTAATGTGCATCTGGCCCCCGCTGTAGCCCCCACTTTTCCGGGTGAGCAACTTCTCTTCTTCAGATCCACCATGCCCGGATGCAGCGGGTACCCCAACATGGATTTGGACTGTCTGCTCCCCCAGGAATGGGTGCAGTACTTCTACCAAGAGGCAGCCCCAGCACAATCTGATGTGGCTCTGCTAAGATTTGTGAATCCAGACACAGGTAGGGTTTTGTTTGAGTGTAAGCTTCATAAATCAGGCTATGTTACAGTGGCTCACACTGGCCAACATGATTTGGTTATCCCCCCCAATGGTTATTTTAGGTTTGATTCCTGGGTCAACCAGTTTTACACGCTTGCCCCCATGGGAAATGGAACGGGGCGTAGACGTGCACTATAA
```
