## Supplemental material tarball for "VADR: validation and annotation of virus sequence submissions to GenBank": np.r200.fa.133

```
>AB597468.1 Norovirus wastewater/GII/Influent/Jun2005-b/JPN gene for capsid protein, partial cds
ATGAAGATGGCGTCGAATGACGCAGCTCCATCTAATGATGGTGCAGCAGGCCTCGTACCAGAGATCAACAATGAGGTCATGCCCCTTGAGCCCGTGGCTGGTGCATCGCTGGCGACACCAGTTGTCGGGCAACAAAATATAATTGATCCCTGGATAAGAAATAATTTTGTGCAAGCTCCTGCAGGTGAGTTTACAGTTTCCCCTAGAAATTCCCCTGGTGAAATTTTGCTTGATTTGGAGTTGGGACCAGAATTGAACCCCTATCTTGCTCATCTGGCCCGT
```
