## Supplemental material tarball for "VADR: validation and annotation of virus sequence submissions to GenBank": np.r200.fa.134

```
>KU289458.1 Norovirus GI.1 clone Read_209 major capsid protein (VP1) gene, partial cds
ATGGCGCTAGTGGCGCTGGTCAGTTGGTACCGGAGGTTAATGCTTCTGACCCTCTTGCAATGGATCCTGTAGCAGGTTCTTCGACAGCAGTCGCGACTGCTGGACAAGTTAATCCCATTGATCCCTGGATAATTAATAATTCTGTGCAAGCCCCCCAAGGTGAATCCACTACTTCCCCAAATAATACCCCCGGTGATGTTTTGTTTGATTTGAGCTTGGGTCCCCATCTT
```
