## Supplemental material tarball for "VADR: validation and annotation of virus sequence submissions to GenBank": np.r200.fa.135

```
>LN482788.1 Norovirus GII.14 partial VP1-VP2 junction region for partial capside, strain H800
ATGAAGATGGCGTCGAATGACGCTACTCCATCTGAGGATGGTGCAGCCGGCCTCGTACCAGAGATCAACACTGAGGTTATGGCTCTTGAACCCGTCGCTGGGGCCTCCCTTGCAGCCCCCGTAGTCGGCCAACAGAATATAATTGATCCCTGGATTAGAAATAATTTTGTACAAGCCCCTGCTGGTGAATTTACAGTTTCCCCTAGAAACTCTCCTGGAGAACTTCTACTTGATTTGGAATTGGGTCCTGAAC
```
