## Supplemental material tarball for "VADR: validation and annotation of virus sequence submissions to GenBank": np.r200.fa.136

```
>KR904599.1 Norovirus GII strain GII/Hu/ZA/2011/GII.P21/Bushbuckridge_6808 RNA-dependent RNA polymerase gene, partial cds
TCCCGTTGGGATTCAACACAACAAAGAGCAGTGTTGGCTGCAGCCCTAGAAATAATGGTCAAATTCTCACCAGAACCCCATCTGGCCCAAGTGGTTGCAGAAGACCTCTTATCCCCCAGTGTGATGGATGTGGGTGACTTCAAGATATCAATCAACGAGGGGTTACCCTCTGGTGTTCCCTGCACCTCACAATGGAACTCCATTGCCCACTGGCTCCTCACACTATGTGCACTGTCTGAAGTCACAGACCTGTCCCCTGACATCATTCAGGCAAACTCCCTG
```
