## Supplemental material tarball for "VADR: validation and annotation of virus sequence submissions to GenBank": np.r200.fa.140

```
>KX702013.1 Norovirus sp. isolate Hu/untyped/Long24175[F24]/1983/BRA RNA-dependent RNA polymerase gene, partial cds
GAGGGGGCCTAACCATGAAAACCCATATGAAAGTATGGTCCCCCACTCTCAGCGGGCCACACAGCTCATGGCCCTCCTTGGTGAAGCTTCATTGCATGGTCCTCAGTTTTACAAGAAGGTCAGCAAGATGGTCATTAGTGAGATTAAGAGTGGTGGTCTGGAGTTTTATGTGCCCAGACAGGAGGCCATGTTCAGATGGATGAG
```
