## Supplemental material tarball for "VADR: validation and annotation of virus sequence submissions to GenBank": np.r200.fa.141

```
>KC999745.1 Norovirus Hu/GII/Jinan/outpatient427/CHN capsid protein gene, partial cds
ATGAAGATGGCGTCGAATGACGCTGCTCCATCTAATGATGGTGCCGCCGGCCTCGTCCCAGAGATCAACAATGAGGCAATGGCGCTAGATCCAGTGGCGGGTGCAGCGATAGCAGCACCCCTCACTGGTCAGCAAAATATAATTGATCCCTGGATTATGAATAACTTTGTGCAAGCACCTGGTGGTGAATTTACAGTGTCACCTAGGAATTCCCCTGGTGAAGTGCTTCTTAACTTGGAATTAGGTCCAGAAATAAGTCCCTATTTGGCTCATCTTGCTAGA
```
