## Supplemental material tarball for "VADR: validation and annotation of virus sequence submissions to GenBank": np.r200.fa.142

```
>KM268101.1 Norovirus GII.4 isolate Hu/GII/Hong Kong/2014/GII.4/CUHK-NS-299 VP1 (VP1) gene, complete cds
ATGAAGATGGCGTCGAGTGACGCCAACCCATCTGATGGGTCCGCAGCCAACCTCGTCCCAGAGGTCAACAATGAGGTTATGGCTCTGGAGCCCGTTGTTGGTGCCGCCATTGCGGCACCTGTAGCGGGCCAACAAAATGTAATTGACCCCTGGATTAGAAATAATTTTGTACAAGCCCCTGGTGGAGAGTTTACAGTATCCCCTAGAAACGCTCCAGGTGAAATACTATGGAGCGCGCCCTTGGGCCCTGATCTAAACCCCTACCTATCCCATTTGGCTAGAATGTACAATGGTTATGCAGGTGGTTTTGAAGTGCAGGTAATTCTCGCGGGGAATGCGTTCACCGCCGGGAAGGTCATATTTGCAGCAGTCCCACCAAATTTTCCAACTGAAGGCTTGAGCCCCAGCCAGGTCACTATGTTTCCCCATATAGTAGTAGATGTTAGGCAACTAGAACCTGTGTTGATTCCCTTACCCGATGTTAGGAATAATTTCTATCATTACAATCAATCAAATGACCCCACCATTAAGTTGATAGCAATGTTGTACACACCACTTAGGGCTAATAATGCTGGGGATGATGTCTTTACAGTTTCTTGCCGAGTTCTCACGAGACCATCCCCCGATTTTGATTTTATATTTCTAGTGCCACCCACAGTTGAGTCAAGGACTAAACCATTCTCTGTCCCAGTTTTAACTGTTGAGGAGATGACCAATTCAAGATTCCCCATTCCTTTGGAAAAGTTGTTCACGGGTCCCAGCAGTGCCTTTGTTGTCCAACCACAAAACGGTAGGTGCACGACTGATGGCGTGCTCCTAGGCACCACCCAACTGTCTCCTGTCAATATCTGCACCTTCAGAGGAGATGTCACCCATATCACAGGTAGTCATAACTATACAATGAATTTGGCTTCTCAAAATTGGAACAATTATGACCCAACAGAAGAAATCCCAGCCCCTCTAGGAACTCCAGATTTTGTGGGGAAGATTCAAGGCGTGCTCACTCAAACCACAAGGACAGATGGCTCAACACGCGGCCACAAAGCTACAGTGTACACTGGGAGCGCCGATTTTGCTCCAAAACTGGGTAGAATTCAATTTGAAACTGACACAAACCATGATTTTGAAGCTAACCAAAACACAAAGTTCACCCCAGTTGGTGTCATCCAAGATGGTGGCACCACCCACCGAAATGAACCCCAACAGTGGGTGCTCCCAAGTTACTCGGGCAGAAATACTCCTAATGTGCATCTGGCCCCCGCTGTGGCCCCCACTTTTCCGGGTGAGCAGCTTCTCTTTTTCAGATCCACCATGCCCGGATGCAGCGGGTACCCCAACATGGATTTGGACTGTCTGCTCCCCCAGGAATGGGTGCAGTACTTCTACCAAGAGGCAGCCCCAGCACAATCTGATGTGGCTCTGCTAAGATTTGTGAATCCAGACACAGGTAGGGTTTTGTTTGAGTGTAAGCTTCATAAATCAGGCTATGTTACAGTGGCTCACACTGGTCAACATGATTTGGTTATCCCCCCCAATGGTTATTTTAGGTTTGATTCCTGGGTCAATCAGTTTTACACGCTTGCCCCCATGGGAAACGGAACGGGGCGTAGACGTGCACTATAA
```
