## Supplemental material tarball for "VADR: validation and annotation of virus sequence submissions to GenBank": np.r200.fa.143

```
>FJ595913.1 Norovirus Hu/GII.4/Seoul/0093/2008/KOR RNA-dependent RNA polymerase and capsid protein genes, partial cds
GATTACTCCCGCTGGGACTCGACACAGCAAAGAGCAGTGCTGGCTGCAGCCCTGGAAATAATGGTCAAATTTTCATCAGAACCTCATCTGGCCCAAGTGGTTGCAGAAGACCTCTTGTCCCCCAGTGTGATGGACGTGGGTGATTTCAAGATATCAATCAATGAGGGGTTACCCTCTGGTGTGCCTTGCACCTCACAGTGGAACTCCATTGCCCACTGGCTCCTCACACTATGTGCACTGTCTGAAGTCACAGATCTGTCCCCTGACATCATCCAGGCAAACTCCCTATTCTCCTTTTATGGTGATGATGAAATAGTGAGCACAGATATCAAATTGGACCCAGAGAAACTGACAGCAAAGTTGAAGGAATACGGGCTAAAACCAACCCGTCCTGATAAAACAGAAGGACCCTTAATTATCTCTGAAGACTTGGACGGCCTGACCTTCTTACGGAGAACGGTGACCCGCGATCCGGCTGGGTGGTTTGGCAAACTGGACCAAAGTTCAATACTCAGACAAATGTACTGGACCAGGGGACCAAACCATGAGGACCCCTCTGAAACAATGATACCACACTCCCAAAGACCCATACAACTGATGTCACTACTGGGTGAAGCTGCACTACATGGCCCATCATTCTATAGTAAAATCAGCAAGTTGGTCATCTCAGAATTGAAAGAGGGTGGGATGGACTTTTACGTGCCCAGACAAGAACCAATGTTTAGGTGGATGAGGTTCTCAGATTTGAGCACGTGGGAGGGCGATCGCAATCTGGCTCCCAGTTTTGTGAATGAAGATGGCGTCGAATGACGCCGCTCCTTGTAATGAGGGTGCTACAGGTCTCGTACCAGAGATCAACAATGAGACCTTGCCTCTCGAGCCTGTGGCCGGAGCGGCAATTGCTGCCCTTGTTACGGGCCAAAATAATATAATTGATCCCTGGATTAGAAACAATTTTGTGCAGGCGCCTAATGGTGAGTTTACAGTTTCCCCTAGAAATTCCCCTGGTGAAATTTTAATGAATTTGGAGTTAGGGCCAGATCTTAATCCATATTTGGCTCACCTTTCAAGAATG
```
