## Supplemental material tarball for "VADR: validation and annotation of virus sequence submissions to GenBank": np.r200.fa.144

```
>KY594423.1 Norovirus GII.3 isolate Hu/GII/CR7437/CHN/2014 VP1 gene, partial cds
ATGAAGATGGCGTCGAATGACGCCGCTCCATCTAGTGATGGTGCCGCCGGCCTCGTCCCAGAGATCAACAGTGAGGCAATGGCGCTAGAGCCAGTGGCGGGTGCAGCGATAGCAGCACCCCTCACTGGTCAGCAGAATATAATTGATCCCTGGATTATGAATAATTTTGTGCAAGCACCTGGTGGTGAGTTTACAGTATCTCCTAGAAATTCCCCTGGTGAAGTTCTTCTCAATTTGGAATTGGGTCCAGAAATAAATCC
```
