## Supplemental material tarball for "VADR: validation and annotation of virus sequence submissions to GenBank": np.r200.fa.145

```
>EU449210.1 Norovirus Hu/P9-21/2001/SWE capsid protein gene, partial cds
CTTGTGCCACCTACTGTGGAGTCAAAGACAAAACCCTTCACTCTCCCTATTCTAACTATCTCTGAAATGTCCAATTCTAGGTTTCCAGTGCCGATTGATTCTCTGCACACCAGCCCAAATAGTAATTTTGTTGTCCAGTGCCAGAATGGGCGCGTCACTCTTGATGGCGAGTTGATGGGTACCACCCAACTCTTGCCGAGTCAAATCTGTGCTTTTAGGGGCGTGCTCACCAGACAAGTAAGCAGGGCCGGTGATCAGATCGACACAGTAGACCCTAGGTCGTTTGACTATCATTGGCATATACAATTGGATAATTTAAATGGGACTCCTTATGATCCTGCAGAAGACATACCAGGCCCCCTAGGGACACCAGACTTCAAGGGCATAGTCTTTGGCGTGGCCAGCCAGAGAAACTCCGATGGCACAACTAGAGCACATGAAGCAAAGGTGGACACAAGAACTGGCCGCTTCACCCCAAAATTAGGCTCATTAGTAATATTCACTGATTCTGAAGACTTCCAACAAAACAAACCAACAAGATTCACCCCAGTTGGCGTTGGGGTTGACAATGAGGAAGAATTTGATCAATGGTCTCAT
```
