## Supplemental material tarball for "VADR: validation and annotation of virus sequence submissions to GenBank": np.r200.fa.146

```
>KX018010.1 UNVERIFIED: Norovirus GII strain GII.3/BS-H372/BUSAN/2015/ROK capsid protein-like gene, partial sequence
CGTCTCTGCGTCTATGATGGTGCCGCTGGCCTCGTCCCAGAGATCAACGATGAGGCAATGGCGCTAGATCCAGTGGCAGGGTGCAGCGATAGCAGCACCCCTCACTGGCCAGCAAAATATAATTGATCCCTGGATTATGAATAATTTTGTGCAAGCACCTGGTGGTGAGTTCACAGTGTCTCCTAGGAACTCCCCTGGTGAAGTGCTCCTCAATTTGGAATTGGGCCCAGAAATAAACCCCTATCTGGCCCATCTTGCTAGAATGTACAATGGCATTGGCCGGTGGG
```
