## Supplemental material tarball for "VADR: validation and annotation of virus sequence submissions to GenBank": np.r200.fa.149

```
>MF182284.1 Norovirus GII strain GII/wastewater/ZA/2015/GII.9/VL_E_Dec_11 major capsid protein gene, partial cds
ATGAAGATGGCGTCGAATGACGCAGCTCCATCGAGTGATGGCGCAGCCGGCCTCGTCCCAGAGATCAATCATGAGGTTATGGCAATTGAACCTGTGGCAGGCGCATCAATCGCTGCCCCTGTGGTAGGACAACAAAATATTATTGATCCCTGGATAAGAAATAATTTTGTGCAAGCACCCGCTGGGGAATTCACTGTCTCCCCTAGGAATGCCCCGGGTGAGTTCTTGCTTGATTTAGAATTAGGCCCTGATCTGAACCCCTATCTGGCACCCTTGGCAAGAATGTACAATGGTTATGCCGGCGGA
```
