## Supplemental material tarball for "VADR: validation and annotation of virus sequence submissions to GenBank": np.r200.fa.150

```
>JN602319.1 Norovirus Hu/26/352b/2006/AU capsid protein gene, partial cds
ATGACGCTAATCCGCCCAGTGACGGATCAGCCAACCTCGTCCCAGAGATCAGTAATGAGGTTATGGCCCTTGAACCAGTAGCTGGTGCTGCTATTGCTGCCCCAGTTGCTGGACAACAAAACATAATAGATCCCTGGATTAGAAACAATTTTGTACAGGCCCCTGGTGGTGAATTCACTGTTTCACCAAGAAACGCCCCGGGGGAAGTACTTCTAAATTTACCCTTGAGCCCTGACATCAATCCATATTTGGCCCATCTGTCCAGA
```
