## Supplemental material tarball for "VADR: validation and annotation of virus sequence submissions to GenBank": np.r200.fa.151

```
>KU672193.1 Norovirus GII.13 isolate HU/15S3076/PD/SH/CHN/2015 capsid protein (ORF2) gene, partial cds
ATGAAGATGGCGTCGAATGACGCCGCTCCATCGAATGATGGTGCAGCTAGTCTCGTACCAGAGGCCATTAATGAGACTATGCCATTGGAACCCGTTGCTGGCGCATCTATTGCTGCCCCAGTGGCGGGACAAACTAACATAATTGACCCCTGGATAAGAACAAATTTTGTGCAAGCCCCTAATGGAGAGTTCACAGTATCACCGAGAAATTCCCCTGGAGAGATTCTATTAAATT
```
