## Supplemental material tarball for "VADR: validation and annotation of virus sequence submissions to GenBank": np.r200.fa.152

```
>FN821434.1 Norovirus Hu/Luxembourg114-577/2008/LU partial gene for polyprotein, region C, isolate Hu/Luxembourg114-577/2008/LU
ATGAAGATGGGGTGGAATGACGCCGCTCCATTTAATGATGGTGCCGCCGGCCTCGTCCCAGAGATCAATAATGAGGCAATGGCGCTAGAGCCAGTGGCGGGTGCAGCGATAGCAGCACCCCTCACTGGTCAGCAAAATATAATTGATCCCTGGATTATGAATAATTTTGTGCAAGCACCTGGTGGTGAGTTTACAGTATCCCCCAGAAATTCCCCTAGTGAAGTTCTTCTTAATTTGGAACTGGGCCCAGAAATAAATCCCTATTTGGCCCATCTTGCTAGA
```
