## Supplemental material tarball for "VADR: validation and annotation of virus sequence submissions to GenBank": np.r200.fa.154

```
>KX722352.1 Norovirus GII.4 isolate Hu/GII.4/VIG173/2003/BRA capsid protein gene, partial cds
CCCCCAGGAATGGGTGTTGCACTTTTATCAGGAATCAGCCCCAGCACAATCCGATGTGGCTCTGCTAAGATTTGTGAACCCGGACACAAACAGGGTCCTGTTTGAGTGCAAGCTTCATAAATCAGGCTATATTACAGTGGCCCACACCGGCCAGCATGATTTGATTCTCCCCCCCAATGGTTATTTTAGATTTGATTCTTGGGTCAATCAATTCTACACACTCGCCCCCGTGGGAA
```
