## Supplemental material tarball for "VADR: validation and annotation of virus sequence submissions to GenBank": np.r200.fa.157

```
>AB112328.1 Human norovirus Saitama gene for RNA dependent RNA polymerase, capsid protein, partial cds, strain: NV/Saitama T5GII/00/JP
AAGGGGGCCTAACCATGAGAACCCGTACGAGAGCGTGGTCCCTCATTCTCAGCGGGCCACACAGCTCATGGCCCTTCTTGGTGAGGCTTCACTGCATGGTCCCCAGTTTTACAAGAAAGTTAGCAAGATGGTCATCAATGAGATTAAGAGTGGTGGTCTGGAGTTTTATGTGCCCAGACAAGAGGCCATGTTCAGGTGGATGAGATTCTCTGACCTCAGCACATGGGAGGGCGATCGCAATCTTGCTCCCGAAGGTGTGAATGAAGATGGCGTCGAATGACGCAGCTCCATCTAACGATGGTGCAGCAGGCCTCGTACCAGAGATCAACAATGAGGTCATGCCCCTTGAGCCCGTGGCTGGTGCATCGCTGGCGACACCAGTTGTCGGGCAACAAAATATAATTGATCCCTGGATAAGAAATAATTTTGTGCAAGCTCCTGCAGGTGAGTTTACAGTTTCCCCTAGAAATTCCCCTGGCGAAATTTTGCTTGATTTGGAGTTGGGACCAGAATTGAACCCCTATCTCGCTCATCTGGCCCGTA
```
