## Supplemental material tarball for "VADR: validation and annotation of virus sequence submissions to GenBank": np.r200.fa.159

```
>EF424530.1 Norovirus clam/GII/Shijimi18/JPN VP1 mRNA, partial cds
AGATGGCGTCGAATGACGCTGCTCCATCTAATGATGGTGCCGCCGGCCTCGTCCCAGAGATCAACAATGAGGCAATGGCGCTAGACCCAGTGGCGGGTGCAGCGATAGCAGCACCCCTCACTGGTCAGCAAAATATAATTGATCCCTGGATTATGAATAATTTTGTACAAGCACCTGGTGGTGAGTTTACAGTATCCCCTAGGAATTCCCCTGGTGAAGTGCTTCTTAATTTGGAATTGGGCCCAGAAATAAACCCCTATTTGGCCCATCTTGC
```
