## Supplemental material tarball for "VADR: validation and annotation of virus sequence submissions to GenBank": np.r200.fa.160

```
>AF148872.1 Norwalk-like virus strain Lav342-10/98-QC RNA polymerase gene, partial cds
CTTCTCACTCTCTGTGCTCTCTCTGAAGTTACAAACTTGTCCCCTGACATCATACAGGCTAATTCCCTCTTCTCTTTTTAT
```
