## Supplemental material tarball for "VADR: validation and annotation of virus sequence submissions to GenBank": np.r200.fa.162

```
>KX452711.1 Norovirus GII.6 strain Hu/GII.6/24043F30/1984/PA/BRA capsid protein VP1 (VP1) gene, partial cds
CCCCAGGAATGGGTGCAGCACTTCTACCAGGAAGCAGCGCCTTCACAATCCGCTGTTGCTCTGGTTAGGTATGTCAACCCCGACACTGGGCGTAACATCTTTGAGGCCAAGTTACACAGAGAAGGGTTCCTCACCGTAGCTAACTCTGGAAATAACCCTATTGTGGTTCCCCCCAATGGTTATTTTAGATTTGAGGCTTGGGTTAATCAGTTTTATACACTTGCCCCCGTGGGA
```
