## Supplemental material tarball for "VADR: validation and annotation of virus sequence submissions to GenBank": np.r200.fa.163

```
>LN482920.1 Norovirus GII.13 partial VP1-VP2 junction region for partial capsid, strain H629
ATGAAGATGGCGTCGAATGACGCCGCTCCGTCAAATGATGGTGCAGCTAGTCTCGTACCAGAGGCCATTAATGAGACTATGCCATTGGAACCCGTTGCTGGCGCATCTATTGCTGCCCCAGTGGCGGGACAAACTAACATAATTGACCCCTGGATAAGAACAAATTTTGTGCAAGCCCCTAATGGAGAGTTTACAGTATCACCAAGAAATTCCCCTGGAGAGATTTTATTAAATTTAGAGTTAGGACCAGATTTGAATCCTTATTTGGCCCAT
```
