## Supplemental material tarball for "VADR: validation and annotation of virus sequence submissions to GenBank": np.r200.fa.164

```
>DQ386980.1 Norovirus Hu/GII/ICB1987C2/1997/Brazil RNA-dependent RNA polymerase gene, partial cds
GGGGGACGCAGCACTTCATGGACCAACTTTCTACAACAAAGTCAGTAAATTGGTTGTTACTGAGCTCAAAGAGGGTGGGATGGATTTTTATGTGCCAAGGCAGGAACCT
```
