## Supplemental material tarball for "VADR: validation and annotation of virus sequence submissions to GenBank": np.r200.fa.165

```
>EU007698.1 Norovirus Hu/NoV/03/2002/SE capsid gene, partial cds
TGATGGCGTCTAAGGACGCCCCAACAAACATGGATGGCACCAGTGGTGCCGGCCAGCTGGTACCAGAGGCAAATACAGCTGAGCCTATATCAATGGAGCCCGTGGCTGGGGCAGCAACAGCTGCCGCAACCGCTGGCCAAGTTAATATGATTGACCCCTGGATAATGAATAATTATGTGCAAGCCCCTCAAGGTGAATTCACCATATCGCCTAACAACACACCAGGTGATATTTTGTTTGACCTACAATTAGGCCCCCACCTCAACCCTTTCTTATCCCATTTAGCCCAAA
```
