## Supplemental material tarball for "VADR: validation and annotation of virus sequence submissions to GenBank": np.r200.fa.166

```
>MF182210.1 Norovirus GII strain GII/wastewater/ZA/2015/GII.2/VL_E_Jul_21 major capsid protein gene, partial cds
ATGAAGATGGCGTCGAATGACGCCGCTCCATCTACTGATGGTGCAGCCGGCCTCGTGCCAGAAAGTAACAATGAGGTCATGGCTCTTGAGCCAGTGGCTGGTGCTGCCTTGGCGGCTCCAGTTACTGGCCAAACAAATATTATAGACCCTTGGATTAGAACAAACTTTGTCCAGGCCCCTAATGGTGAATTCACTGTTTCTCCACGCAATGCCCCTGGTGAGGTGTTGTTAAATCTAGAGTTGGGTCCAGAATTAAATCCTTATCTGGCACATCTAGCAAGAATGTATAATGGATATGCCGGCGGA
```
