## Supplemental material tarball for "VADR: validation and annotation of virus sequence submissions to GenBank": np.r200.fa.167

```
>KX245239.1 Norovirus GI.6 isolate Sewage/SD151-4/GI.6/2014/CHN capsid protein gene, partial cds
ATGATGATGGCGTCTAAGGACGCCCCAACATCCCCTGATGGCGCCAGTGGCGCCGGCCAGCTGGTACCGGAGGCTAATACAGCTGAGCAAATTTCAATGGACCCTGTTGCGGGTGCTTCAACAGCAGTCGCGACAGCTGGGCAAGTTAACATGATTGACCCATGGATTTTCAATAACTTTGTCCAGGCACCTCAAGGAGAATTCACTATTTCCCCTAATAATACCCCCGGTGATATTTTGTTTGATTTACAACTAGGACCCCACCTTAATCCATTTCTAGCCCATCTCTCACAGATGTACAATGGCTGGGTTGG
```
