## Supplemental material tarball for "VADR: validation and annotation of virus sequence submissions to GenBank": np.r200.fa.168

```
>AB044365.1 Norwalk-like virus gene for RNA polymerase, partial cds, strain:9910-01F
TTCTGCCTGGGATTCAACACAAAACAGACAAATCATGACAGAGTCTTTTTCAATAATGTGCCGCCTAACAGCAACACCAGAATTGGCTTCGGTGGTTGCCAAGGATCTCCTTGCACCTTCTGAGATGGATGTTGGGGACTATATAATAAGAGTCAAAGAAGGTTTACCATCAGGATTCCCTTGTACTTCTCAAGTCAACAGCATAAACCACTGGCTCATCACTCTCTGTGCACTCTCTGAGGTCACGGGCCTTTCTCCAGATGTCATACAGTCACAATCTTACTTTTCCTTT
```
