## Supplemental material tarball for "VADR: validation and annotation of virus sequence submissions to GenBank": np.r200.fa.169

```
>AB555727.1 Norovirus bovine/JC34/2009/INDIA RdRp gene for RNA dependent RNA polymerase, partial cds
TGACGATCCCTCTGAGAGCTTGGTGCCACATTCCAACCGCAAGGTCCAGTTGCTGAGTCTTCTTGGAGAGGCCTCCCTGCACGGTGAGAGGTTCTACCGCCGAGTCGGGTCTCTGGTGACTGCTGAGGCCGGTAAGGGTGGAATGGAGATCTTTGTCCCCTCCTTCCGCTCC
```
