## Supplemental material tarball for "VADR: validation and annotation of virus sequence submissions to GenBank": np.r200.fa.171

```
>KR107643.1 Norovirus GII.3 isolate sewage/GII.3/SD2105/2013/CHN RdRp and VP1 genes, partial cds
CAAGAACCGATGTTTAGATGGATGAGATTCTCGGATCTGAGCACGTGGGAGGGCGATCGCAATCTGGCTCCCAGTTTTGTGAATGAAGATGGCGTCGAATGACGCTGCTCCATCTAATGATGGTGCCGCCGGCCTCGTCCCAGAGATCAACAGTGAGGCAATGGCGCTAGAACCAGTGGCGGGTGCAGCGATAGCAGCACCTCTCACTGGTCAGCAGAATATAATTGATCCCTGGATTATGAATAATTTTGTGCAAGCACCTGGTGGTGAGTTTACAGTATCTCCTAGAAATTCCCCTGGTGAAGTTCTTCTCAATTTGGAATTGGGTCCAGAAATAAATCCCTATTTGGCCCATCTTGCTAGAATGTATAACGGTTATGCAGGTGG
```
