## Supplemental material tarball for "VADR: validation and annotation of virus sequence submissions to GenBank": np.r200.fa.172

```
>JQ944539.1 Norovirus Hu/GII/SE-10-01-110/Seoul/KOR/2010 capsid protein gene, partial cds
ATGGCTCTGGAGCCCGTTGTCGGTGCCGCCATTGCGGCGCCTGTAGCGGGCCAACAAAATGTAATTGACCCCTGGATTAGAAATAATTTTGTACAAGCCCCTGGTGGAGAGTTCACAGTATCCCCTAGAAACGCTCCAGGTGAAATACTATGGAGCGCGCCCTTAGGCCCTGATCTGAATCCCTACCTATCTCATTTGGCCAGAATGTA
```
