## Supplemental material tarball for "VADR: validation and annotation of virus sequence submissions to GenBank": np.r200.fa.173

```
>AJ865550.1 Norovirus Hu/Chiba/020555/2002/JP partial ORF2 for capsid protein, genomic RNA
ATCTAATGATGGTGCAGCCGGCCTCGTGCCAGAAAGTAACAATGAGGTTATGGCTCTTGAACCTGTTGCTGGGGCATCTTTAGCTGCCCCTGTGACTGGTCAAACTAATATAATTGACCCATGGATCAGAATGAATTTTGTTCAAGCCCCAAATGGAGAATTTACTGTTTCCCCAAGAAATTCCCCTGGAGAAGTGCTTCTAAATTTGGAATTGGGTCCTGAATTAAACCCTTATCTG
```
