## Supplemental material tarball for "VADR: validation and annotation of virus sequence submissions to GenBank": np.r200.fa.174

```
>KU041581.1 Norovirus GII.p8 strain Nov/FT/CHN/yun9 RNA-dependent RNA polymerase gene, partial cds
CTGAGTGCAGCCATGGAGGTAATGGTGAAGTTCTCCGCTGAGCCGGAACTGGCTCAGGTGGTTGCCGAAGACCTCCTCGCACCCAGCCGTCTTGACGTGGGTGACTTCGTCATCTCCGTTCAAGAAGGTCTTCCATCGGGTGTCCCCTGCACGTCACAGTGGAACTCAATCGCTCACTGGATCCTGACTCTTAGTGCTATGTCTGAGGTCTCTGGTCTTTCCCCTGAGGTTGTGCAAGCCAACTCCTGTTTCTCATTCTACGGTGATG
```
