## Supplemental material tarball for "VADR: validation and annotation of virus sequence submissions to GenBank": np.r200.fa.176

```
>AY678467.1 Human calicivirus NV/Tilff/H479/2003/Be RNA-directed RNA polymerase gene, partial cds
CAGATTACTCTCGGTGGGATTCAACACAACAGAGAGCTGTGTTGGCAGCAGCTCTAGAAATCATGGTAAAATTCTCCTCAGAACCACATTTGGCTCAGGTGGTCGCAGAAGACCTTCTTTCTCCTAGCGTGGTGGATGTGGGTGACTTCACAATATCAATCAACGAGGGTCTCCCCTCTGGGGTACCCTGCACCTCCCAATGGAACTCCATCGCCCACTGGCTTCTCACTCTCTGTGCGCTCTCTGAAGTTACAAATCTGTCCCCTGACATCATACAGGCTAATTCCCTCTTCTCTTTCTATGGTGA
```
