## Supplemental material tarball for "VADR: validation and annotation of virus sequence submissions to GenBank": np.r200.fa.177

```
>KR107876.1 Norovirus GI.5 isolate sewage/SD0905/2013/CHN VP1 gene, partial cds
ATGATGATGGCGTCTAAGGACGCTACACCAAGCGCAGATGGCGCGAATGGCGCCGGTCAGCTTGTACCGGAGGTTAATAATGCTGAACCACTGCCACTTGATCCAGTGGCGGGAGCTTCCACCGCTCTTGCCACTGCTGGACAAGTTAATATGATTGACCCATGGATTTTCAACAACTTTGTTCAGGCTCCCCAGGGTGAATTTACCATATCCCCAAATAACACCCCCGGCGATATTCTTTTTGATTTGCAATTAGGCCCACACCTAAACCCTTTCCTAGCACATTTATCCCAGATGTATAATGGCTGGGTTGG
```
