## Supplemental material tarball for "VADR: validation and annotation of virus sequence submissions to GenBank": np.r200.fa.178

```
>KX514177.1 Norovirus GII.4 isolate 1.33 capsid protein (VP1) mRNA, complete cds
ATGAAGATGGCGTCGAATGACGCCAACCCATCTGATGGGTCCGCAGCCAACCTCGTCCCAGAGGTCAACAATGAGGTTATGGCTTTGGAGCCCGTTGTCGGCGCCGCTATCGCGGCACCTGTAGCGGGCCAACAAAATGTAATTGACCCCTGGATTAGAAATAATTTTGTACAAGCCCCTGGTGGAGAGTTCACCGTATCCCCTAGAAACGCTCCAGGTGAAATACTATGGAGCGCGCCCTTAGGTCCTGACCTGAATCCCTACCTATCTCATTTGGCCAGAATGTATAATGGTTATGCAGGTGGTTTTGAAGTGCAGGTGATCCTCGCGGGGAACGCGTTCACCGCCGGAAAAATTATATTTGCAGCAGTCCCACCAACTTTCCCAACTGAAGGCTTGAGTCCCAGTCAGGTCACCATGTTCCCCCATATAATAGTAGATGTTAGGCAATTGGAACCTGTGTTGATCCCTTTACCTGATGTTAGGAATAACTTCTATCATTACAATCAGTCAAATGATTCCACCATTAAATTGATAGCAATGCTGTACACACCACTTAGGGCTAACAATCCTGGGGATGATGTCTTCACAGTCTCCTGTCGAGTCCTCACGAGGCCATCCCCTGATTTTGACTTTATATTTCTGGTGCCACCTACAGTTGAGTCAAGAACTAAACCATTTTCTGTCCCAATCCTAACTGTTGGAGAAATGACCAATTCAAGATTCCCCGTAAATTTGGAAAGATTATTCACGGGACCCAGCAGTGCCAATGTTGTTCAACCACAAAATGGCAGGTGCACGATTGATGGCGAGCTCTTAGGCACCACCCAACTGTCTTCTGTTAACATTTGCACCTTCAGAGGGGACGTTACTCACATTGGGACAACTCAACATTGGACAATGAATTTGGCCTCTCCAAATTGGAACAATTATGACCCAACAGAAGAAACTCCAGCCCCCCTGGGAACTCCAGATTTTGTGGGAAAGATCCATGGTATGCTCACCCAAACCACACAGGAAAATGGCTCGACCCGGGCCCATAGAGCAACAGTTTATGTTGGGAGTGCCAATTTCACTCCAAAGCTGGGCAAAGTTCAATTTGAAACTGATACAGGCGATGATCTTGCAATTCGCCAAAACACAAAATTCACCCCAGTCGGTGTCATCCAGTCAAGTGATCACCACCGAGATGAACCCCAACAATGGAGGCTCCCAAATTATTCAGGTGCAAATACCTTTAATGTACACCTAGCCCCTGCTGTAGCCCCCAATTTCCCCGGTGAACAGCTTCTTTTCTTCAGGTCCACTCTGCCCGGATGCGGTGGGCACCCCAACATGGACTTGGATTGCCTGCTCCCCCAGGAGTGGGTGCAGCACTTCTACCAAGAGGCAGCTCCAGCACAATCTGATGTGGCTCTATTGAGATTTGTGAATCCAGACACGAGTAGGGTCCTGTTTGAATGTAAACTTCATAAATCAGGCTACGTCACAGTGGCTCACACCGGTCAATATGATTTGGTCCTCCCCTCTAATGGTTATTTTAGGTTTGATTCCTGGGTCAATCAATTCTACACACTTGCCCCCATGGGAAATGGAACGGGGCGTAGGCGTGCTTTGTAA
```
