## Supplemental material tarball for "VADR: validation and annotation of virus sequence submissions to GenBank": np.r200.fa.180

```
>LC052466.1 Norovirus Hu/GII.4/Miyagi/P04-17/Jan2009/JPN genes for polyprotein, capsid protein, partial cds
TCTGGCTCCCAGTTTTGTGAATGAAGATGGCGTCGAATGACGCCAACCCATCTGATGGGTCCGCAGCCAACCTCGTCCCAGAGGTCAACAATGAGGTTATGGCTTTGGAGCCCGTTGTCGGTGCCGCTATTGCGGCGCCTGTAGCGGGCCAACAAAATGTAATTGACCCCTGGATTAGAAATAATTTTGTACAAGCCCCTGGTGGAGAGTTCACAGTGTCCCCTAGAAACGCTCCAGGTGAAATACTATGGAGCGCGCCCTTAGGCCCTGATCTGAATCCCTACCTATCTCATTTGGCCAGA
```
