## Supplemental material tarball for "VADR: validation and annotation of virus sequence submissions to GenBank": np.r200.fa.181

```
>EU007717.1 Norovirus Hu/NoV/22_2/2006/SE capsid gene, partial cds
TGATGGCGTCTAAGGACGCTACGTCAAACGTGGATGGCGCCAGTGGCGCTGGTCAGTTGGTACCGGAGGCTAACACTTCTGACCCCCTTGCAATGGATCCTGTAGCGGGTTCTTCAACGGCAGTCGCGACTGCTGGACAAGTAAATCCCATTGATCCTTGGATAATTAATAATTTTGTGCAAGCTCCCCAAGGGGAGTTTACAATCTCTCCAAATAATACCCCCGGTGATGTTTTATTTGATCTGAGTTTAGGTCCCCATCTTAACCCCTTCTTGCTACATCTGTCACAAA
```
