## Supplemental material tarball for "VADR: validation and annotation of virus sequence submissions to GenBank": np.r200.fa.183

```
>KR107872.1 Norovirus GI.5 isolate sewage/SD0209/2013/CHN VP1 gene, partial cds
ATGATGATGGCGTCTAAGGACGCTACACCAAGCGCAGATGGCGCGAATGGCGCCGGTCAGCTTGTGCCGGAGGTTAATAATGCTGAACCACTGCCACTTGATCCAGTGGCGGGAGCTTCCACCGCTCTTGCCACTGCTGGACAAGTTAATATGATTGACCCATGGATTTTCAACAACTTTGTTCAGGCTCCCCAGGGTGAATTTACCATATCCCCAAATAACACCCCCGGCGATATTCTTTTTGATTTGCAATTAGGCCCACACCTAAACCCTTTCCTAGCACATTTATCCCAGATGTATAATGGCTGGGTTGG
```
