## Supplemental material tarball for "VADR: validation and annotation of virus sequence submissions to GenBank": np.r200.fa.184

```
>EU072231.1 Norovirus Hu/CHN42814/CZ04 RNA-dependent RNA polymerase gene, partial cds
ACAACAAAGAGCCGTGTTAGCAGCGGCTTTAGAAATCATGGTCAAGTTCTCCCCAGAGCCGCATCTGGCCCAAAAGGTTGCAGAAGACCTTCTTTCTCCCAGCGTGATGGACGTGGGTGATTTCAAAATATCAATCAATGAGGGTCTCCCCTCCGGGGTGCCCTGCACCTCCCAATGGAATTCCATCGCCCACTGGCTCCTCACTCTATGTGCACTCTCTGAGGTTACAAACCTGTCCCCTGACATTATCCAGGCCAACTCTCTCTTTTCTTTC
```
