## Supplemental material tarball for "VADR: validation and annotation of virus sequence submissions to GenBank": np.r200.fa.185

```
>AB001929.1 Norovirus isolates gene for polymerase, partial cds
CATGAATGAGGATGGACCCATTATTTTTGAAAAGCATTCAAAGTATAAGTACCATTATGATGCTGACTACTCTAGGTGGGACTCAACCCAACAGAGGCACATCTTGGGAGCTGCCCTTGAAATAATGGTCAGGTTCTCAGCTGAACCTGAGTTGGCACAGATTGTGTCTGAAGACCTCCTAGCCCCCAGTGTGGTGGACGTTGGTGACTTTAAAATCGCCATAAACGAGGGTTTGCCCTCTGGGGTGCCGTGTACATCACAGTGGAATTCAATCTCTCATTGGCTAATAACACTGTGTGCCATATCAGAAGTCTCAGGGTTGTCACCAGATGTAGTACAATCAAACTCCTGCTTCTCTTTCTACGGGGATGATGAAATAGTCAGCACTGACATCAAGTTAGATCCCATGAAACTAACTAACAAGCTGAAAGAG
```
