## Supplemental material tarball for "VADR: validation and annotation of virus sequence submissions to GenBank": np.r200.fa.186

```
>JX439892.1 Norovirus Hu/GII/Seoul1489/KOR/2011 nonstructural protein and major capsid protein genes, partial cds
GATTACTCTCGGTGGGATTCAACACAACAGAGAGCCGTGCTGGCAGCCGCTCTAGAAATCATGGTTAAATTCTCCTCAGAACCACATTTGGCTCAGGTAGTAGCAGAAGACCTTCTTTCTCCTAGCGTGGTGGATGTGGGTGACTTCACAATATCAATCAACGAGGGCCTTCCCTCTGGGGTGCCCTGCACCTCCCAATGGAACTCCATCGCCCACTGGCTTCTCACTCTCTGTGCACTCTCCGAAGTTACAAATTTGTCCCCAGACATCATACAGGCTAATTCTCTCTTCTCCTTCTATGGTGATGATGAAATTGTTAGTACAGACATAAAATTAGACCCAGAGAAGTTGACAGCAAAGCTTAAGGAATACGGGTTGAAACCAACCCGCCCTGATAAAACTGAAGGACCTCTTGTTATTTCTGAAGACTTAGATGGTTTGACTTTCCTGCGGAGAACTGTGACCCGCGACCCAGCTGGTTGGTTTGGAAAACTGGAGCAGAGCTCAATACTCAGGCAAATGTACTGGACTAGGGGCCCCAACCATGAAGATCCATCTGAATCAATGATTCCACACTCTCAAAGACCCATACAATTGATGTCCTTACTGGGAGAGGCCGCACTCCACGGCCCAGCATTCTACAGTAAAATCAGCAAATTGGTTATTGCAGAGCTAAAAGAAGGTGGTATGGATTTTTACGTGCCCAGGCAAGAGCCAATGTTCAGATGGATGAGATTCTCAGATCTGAGCACGTGGGAGGCCGGTCGCAATCTGGCTCCCAGTTTTGTGAATGAAGATGGCGTCGAATGACGCCAGCCCATCTGATGGGTCCGCAGCCAACCTCGTCCCAGAGGTCAACAATGAGGTTATGGCTTTGGAGCCCGTTGTCGGTGCCGCTATTGCGGCGCCTGTAGCGGGCCAACAAAATGTAATTGACCCCTGGATTAGAAACAATTTTGTACAAGCCCCTGGTGGAGAGTTCACAGTGTCCCCTAGAAACGCTCCAGGTGAAATACTATGGAGCGCGCCCCTAGGCCCTGATCTGAATCCCTACCTATCTCATTTGGCCAGAATGTATAATGGTTATGCAGGTGGCTTCGAAGTGCAGGTGATCCTCGCGGGGAACGCGTTCACCGCCGGGAAAATTATATTTGCAGCAGTCCCACCAAATTTTCCAACTGAAGGCTTGAGTCCCAGCCAGGTCACTATGTTCCCCCACATAATAGTGGATGTTAGGCAATTGGAACCTGTGTTGATCCCCCTACCTGATGTTAGGAACAACTTCTATCATTATAATCAGTCAAATGATTCTACCATTAAATTGATAGCAATGCTG
```
