## Supplemental material tarball for "VADR: validation and annotation of virus sequence submissions to GenBank": np.r200.fa.187

```
>KF870600.1 Norovirus Hu/GGII.12/UTE06/2010/Y27.9/May2010/SP major capsid protein VP1 gene, partial cds
TCCATCTAATGATGGTGCAGCCGGTCTCGTACCAGAGGTCAACAATGAGACCATGGCACTTGAACCGGTGGCTGGGGCTTCAATAGCCGCCCCACTCACCGGTCAAAATAATGTTATAGACCCCTGGATTAGATTAAACTTTGTGCAAGCTCCCAATGGAGAATTTACAGTTTCACCCCGCAATTCTCCTGGGGAAGTCCTACTAAACTTGGAATTAGGCCCTGAACTAAATCCATATTTGGCACACCTTTCCAG
```
