## Supplemental material tarball for "VADR: validation and annotation of virus sequence submissions to GenBank": np.r200.fa.188

```
>KX245254.1 Norovirus GI.6 isolate Sewage/SD213-4/GI.6/2014/CHN capsid protein gene, partial cds
ATGATGATGGCGTCTAAGGACGCCCCAACATCCCCTGATGGCGCCAGTGGCGCCGGCCAGCTGGTACCGGAGGCTAATACAGCTGAGCAAATTTCAATGGACCCTGTTGCGGGTGCTTCAACAGCAGTCGCGACAGCTGGGCAAGTTAACATGATTGACCCATGGATTTTCAATAACTTTGTCCAGGCACCTCAAGGAGAATTCACTATTTCCCCTAATAATACCCCCGGTGATATTTTGTTTGATTTACAACTAGGACCCCACCTTAATCCATTTCTAGCCCATCTCTCACAGATGTACAATGGTTGGGTTGG
```
