## Supplemental material tarball for "VADR: validation and annotation of virus sequence submissions to GenBank": np.r200.fa.189

```
>KX216793.1 Norovirus GII isolate 23233_CRIE viral protein 1 (VP1) gene, complete cds
ATGAAGATGGCGTCGAATGACGCCGCTCCATCTAATGATGGTGCTGCTGGTCTCGTACCAGAGGGCAACAACGAGACCCTTCCCCTAGAACCAGTTGCGGGCGCAGCTATAGCCGCACCCGTCACTGGCCAAAATAACATAATTGACCCCTGGATTAGAACAAATTTTGTGCAAGCACCAAATGGAGAGTTCACAGTGTCACCCAGAAACTCTCCTGGAGAAATTTTATTAAACTTGGAGTTGGGCCCTGATTTGAACCCTTATTTGGCTCATTTGTCAAGGATGTACAATGGGTATGCTGGTGGAGTGGAAGTTCAGGTTCTCCTGGCAGGGAACGCGTTCACTGCCGGAAAGATCCTCTTCGCCGCCGTCCCGCCAAATTTCCCAGTGGAATTCTTAAGCCCAGCCCAGATCACAATGCTCCCACATTTAATAGTAGATGTTAGGACTCTTGAACCAATTATGATCCCACTCCCTGATGTTAGGAATACATTCTTCCATTACAGTAACCAGCCTAACAGCCGCATGAGATTAGTGGCTATGCTCTATACCCCACTCAGGTCTAATGGCTCAGGTGATGATGTCTTTACTGTCTCTTGCAGGGTTTTGACTAGGCCTACTCCTGATTTTGAGTTCACTTACTTAGTGCCACCTTCTGTTGAATCTAAAACCAAGCCTTTTTCCTTACCTATTTTAACCCTTTCTGAGCTCACAAATTCGAGGTTCCCAGTCCCCATCGATTCGCTTTTCACCGCCCAGAATAATGTGTTGCAGGTGCAGTGTCAAAATGGCAGGTGCACACTTGATGGTGAGTTACAAGGCACAACCCAGTTGGTCCCATCTGGCATCTGTGCATTCAGAGGACGGGTGACAGCACAAATTAACCAACGTGACAGGTGGCACATGCAACTGCAAAACCTCAATGGTACAACATATGACCCAACTGATGATGTGCCAGCCCCGCTGGGTACACCTGACTTCAAGGGCGTCGTGTTTGGGATGGTAAGCCAAAGAAATGTGGGTAATGATGCGCCTGGCTCAACCAGAGCCCAACAGGCGTGGGTTTCAACCTATAGCCCCCAATTTGTCCCCAAATTAGGTTCTGTCAATCTTAGAATTAGTGATAATGATGATTTCCAATTCCAGCCGACAAAATTCACACCAGTGGGCGTCAATGATGACGATGATGGCCACCCGTTCAGACAATGGGAACTACCAAACTATTCAGGGGAGCTTACCTTGAATATGAATCTTGCCCCCCCAGTTGCTCCAAATTTTCCTGGTGAACAATTGTTATTCTTCAGATCTTTCGTGCCATGCTCAGGAGGTTACAACCAAGGTATTATAGATTGTCTTATTCCCCAAGAATGGATCCAACACTTCTATCAGGAATCAGCACCCTCCCAGTCAGACGTGGCCCTAATTAGGTATGTCAACCCCGATACGGGACGTACACTGTTTGAAGCAAAATTGCACAGATCTGGTTACATTACTGTGGCTCACTCTGGAGACTATCCTCTTGTTGTTCCGGCTAATGGACACTTTAGATTTGATTCTTGGGTAAATCAGTTTTACTCACTCGCCCCAATGGGAACTGGGAATGGGCGAAGGAGGGCTCAGTAA
```
