## Supplemental material tarball for "VADR: validation and annotation of virus sequence submissions to GenBank": np.r200.fa.191

```
>KC495621.1 Norovirus wastewater/GI.3/GP_Oct11_1145_1/2011/ZAF capsid protein gene, partial cds
ATGATGATGGCGTCTAAGGACGCCCCAACAAACATGGATGGCACCAATGGTGCCGGCCAGCTGGTACCAGAGGCAAATACAGCTGAGCCTATTTCAATGGAACCGGTAGCTGGGGCTGCGACAGCAGCCGCAACTGCTGGACAAGTAAATATGATTGACCCCTGGATAATGAATAACTATGTACAAGCCCCTCAAGGAGAGTTCACCATTTCGCCCAATAACACTCCTGGTGACATTTTATTTGACCTACAATTGAGTCCACATCTTAACCCTTTCTTGTCCCAT
```
