## Supplemental material tarball for "VADR: validation and annotation of virus sequence submissions to GenBank": np.r200.fa.192

```
>KX514360.1 Norovirus GII.4 isolate 11.6RdRpVP1 RNA-dependent RNA polymerase gene, partial cds; and capsid protein gene, complete cds
GGTGGTGACAGTAAGGGAACATACTGTGGTGCGCCAATCCTAGGCCCAGGGAGTGCCCCAAAACTCAGCACCAAAACCAAATTCTGGAGATCATCCACAGCACCACTCCCACCTGGCACCTATGAACCAGCCTACCTTGGTGGCAAAGATCCTAGAGTCAAGGGTGGTCCCTCGTTGCAACAAGTCATGAGGGATCAGCTGAAACCATTTACAGAGCCCAGGGGTAAGCCACCAAAGCCAAGTGTGTTAGAAGCTGCCAAGAAAACCATCATCAATGTTCTTGAACAGACAATTGACCCACCTGAAAAGTGGTCGTTCGCACAAGCTTGCGCGTCCCTTGACAAGACCACTTCTAGCGGCCACCCGCATCACATGCGGAAAAATGACTGCTGGAACGGGGAATCCTTCACAGGCAAGCTGGCAGACCAGGCTTCCAAGGCTAACCTTATGTTTGAAGAAGGGAAGAACATGACCCCAGTCTACACAGGAGCACTTAAGGATGAATTGGTCAAAACTGACAAAATTTATGGTAAAATCAAAAAGAGACTCCTCTGGGGCTCGGATCTATCAACCATGATCCGGTGTGCTCGAGCATTCGGAGGCCTGATGGATGAACTCAAAGCACACTGTGTCACACTTCCTGTCAGAGTTGGTATGAATATGAATGAAGATGGTCCCATCATCTTCGAGAAGCATTCTAGGTACAGGTTCCACTATGATGCTGACTACTCTCGGTGGGATTCAACACAACAGAGAGCCGTGCTAGCAGCTGCTCTAGAAATCATGGTTAAATTCTCCTCAGAACCACATTTAGCTCAGGTGGTGGCAGAAGACCTTCTTTCTCCTAGCGTGGTGGATGTGGGTGACTTCACAATAACAATCAATGAGGGCCTTCCCTCAGGGGTACCCTGCACCTCCCAATGGAATTCCATCGCCCACTGGCTTCTCACTCTCTGTGCACTCTCCGAGGTCACAAATTTGTCGCCAGACATCATACAGGCTAATTCCCTCTTCTCTTTCTATGGTGATGATGAAATTGTTAGTACAGACATAAAATTAGACCCAGAGAAGTTGACAGCAAAGCTTAAGGAATATGGGTTGAGACCAACCCGCCCTGATAAAACTGAAGGACCTCTTGTTATTTCTGAAGATTTAGATGGTTTGACTTTCCTGCGGAGGACTGTGACCCGCGACCCAGCTGGTTGGTTTGGAAAACTGGAGCAAAGCTCAATACTTAGGCAATTGTACTGGACTAGGGGCCCTAACCATGAAGACCCATCTGAATCAATGATCCCACATTCTCAAAGGCCCATACAATTGATGTCTTTACTGGGAGAGGCCGCACTCCACGGCCCAGCATTCTACAGTAAAATCAGCAAATTAGTCATTGCAGAGCTAAAAGAAGGTGGCATGGATTTTTACGTGCCCAGGCAAGAGCCAATGTTCAGATGGATGAGATTCTCGGATCCGAGCACGTGGGAGGGCGATCGCAATCTGGCTCCCAGTTTTGTGAATGAAGATGGCGTCGAGTGACGCCAACCCATCTGATGGGTCCACAGCCAACCTCGTCCCAGAGGTCAACAATGAGGTTATGGCTTTGGAGCCCGTTGTCGGCGCCGCTATTGCGGCGCCTGTAGCGGGCCAACAAAATGTAATTGACCCCTGGATTAGAAATAATTTTGTTCAAGCCCCTGGTGGAGAGTTTACCGTATCTCCTAGAAACGCTCCAGGTGAAATACTATGGAGCGCGCCCTTAGGTCCTGACCTGAATCCCTACCTATCTCATTTGGCCAGAATGTATAATGGTTATGCAGGTGGTTTTGAAGTGCAGGTAATTCTCGCGGGGAACGCGTTCACCGCCGGAAAAATTATATTTGCAGCAGTCCCACCAACTTTCCCAACTGAAGGCTTGAGTCCCAGTCAGGTTACCATGTTCCCCCATATAATAGTAGATGTTAGGCAATTGGAACCTGTGTTGATCCCTTTACCTGATGTTAGGAATAACTTCTATCATTACAATCAGTCAAATGATTCCACTATTAAATTGATAGCAATGCTGTACACACCACTTAGGGCTAACAATCCTGGGGATGATGTCTTCACAGTCTCCTGTCGAGTCCTCACGAGGCCATCCCCTGATTTTGACTTTATATTTCTGGTGCCACCTACAGTTGAGTCAAGAACTAAACCATTTTCTGTCCCAATCCTAACTGTTGGAGAAATGACCAATTCAAGATTTCCCATAAACTTGGAAAGATTATTCACGGGACCCAGCAGTGCCAATGTTGTTCAACCACAAAATGGCAGGTGCACGATTGATGGCGAGCTCTTAGGCACCACCCAACTGTCTTCTGTTAACATTTGTACCTTCAGAGGGGACGTTACTCAAATTGGGTCAACTAAACATTGGACAATGAATTTGGCCTCTCCAAATTGGAACAATTATGACCCAACAGAAGAAACTCCAGCCCCCCTGGGAACTCCAGATTTTGTGGGAAAGATCCATGGTATGCTCACCCAAACCACACAGGAAAATGGCTCGACCCGGGCCCATAGAGCAACAGTTTATGTTGGGGGTGCCAATTTCACTCCAAAGCTGGGCAAAGTTCAATTTGAAACTGATACAGGCGATGATCTTGCAATTCGCCAAAACACAAAATTCACCCCAGTCGGTGTCATCCAGTCAAGTGATCACCACCGAGATGAACCCCAACAATGGAGGCTCCCAAATTATTCAGGTGCAAATACCTTTAATGTACACCTAGCCCCTGCTGTAGCCCCCAATTTCCCCGGTGAACAGCTTCTTTTCTTCAGGTCCACTCTGCCCGGATGTGGTGGGCACCCCAACATGGACTTGGATTGCCTGCTCCCCCAGGAGTGGGTGCAGCACTTCTACCAAGAGGCAGCTCCAGCACAATCTGATGTGGCTCTATTGAGATTTGTGAATCCAGACACGAGTAGGGTCCTGTTTGAATGTAAACTTCATAAATCAGGCTACGTCACAGTGGCTCACACCGGTCAATATGATTTGGTCCTCCCCTCTAATGGTTATTTTAGGTTTGATTCCTGGGTCAATCAATTCTACACACTTGCCCCCATGGGAAATGGAACGGGGCGTAGGCGTGCTTTGTAA
```
