## Supplemental material tarball for "VADR: validation and annotation of virus sequence submissions to GenBank": np.r200.fa.194

```
>GQ925192.1 Norovirus Hu/GII/KS/290507-4/2007/SGP capsid gene, partial cds
TCTGGCTCCCAGTTTTGTGAATGAAGATGGCGTCGAATGACGCCGCTCCATCTACTGATGGTGCAGCCGGCCTCGTGCCAGAAAGTAATAATGAGGTCATGGCTCTTGAACCTGTGGCTGGTGCCGTTTTGGCAGCCCCGGTCACTGGTCAAACAAATATTATAGACCCTTGGATTAGAGCAAATTTTGTCCAGGCCCCCAATGGTGAATTTACAGTTTCTCCCCGTAATGCCCCTGGTGAAGTGCTGTTGAATCTAGAGTTGGGTCCAGAATTGAATCCTTATCTGGCACACTTAGCAAGA
```
