## Supplemental material tarball for "VADR: validation and annotation of virus sequence submissions to GenBank": np.r200.fa.195

```
>KX228758.1 UNVERIFIED: Norovirus sp. isolate NVShaanxi10/2014 capsid protein-like gene, partial sequence
ATGATGATGGCGTTCTAAGGAGCCCCAACATCGCCTGATGGCGCCAGTGGCGCTGGCCAGCTAGTGCCGGAGGTTAATACAGCTGACCAAATTTCAATGGATCCTGTTGCGGGTGCTTCCACTGCAGTTGCAACCGCTGGACAAGTTAATATGATTGACCCATGGATATTTAATAATTTTGTCCAGGCCCCTCAGGGTGAATTTACTATTTCCCCAAATAATACCCCCGGTGATATCTTGTTTGATCTACAATTGGGCCCCCATTTGAATCCTTTCTTAGCTCATTTATCACAGATGTACAA
```
