## Supplemental material tarball for "VADR: validation and annotation of virus sequence submissions to GenBank": np.r200.fa.198

```
>LC209728.1 Norovirus GII VP1 gene for major capsid protein, partial cds, isolate: Norovirus Hu/GII.3/JH13 240/Thimphu BTN/2014
GGCGTCGAATGACGCTGCTCCATCTAATGATGGTGCCGCCGGCCTCGTACCAGAGATCAACAATGAGGCAATGGCGCTAGACCCAGTGGCGGGTGCAGCGATAGCAGCACCCCTCACTGGCCAGCAAAACATAATAGATCCCTGGATTATGAACAATTTTGTGCAAGCCCCTAATGGAGAGTTTACAGTATCACCCAGAAATTCCCCTGGAGAGATTCTATTAAATTTAGAGTTAGGACCAGATT
```
