## Supplemental material tarball for "VADR: validation and annotation of virus sequence submissions to GenBank": vadr.1p0.alt_list

```
############################################################
#
# VADR 1.0 (Nov 2019)
#
# Alert codes that ALWAYS cause a sequence to FAIL, and cannot be
# listed in --alt_pass or --alt_fail option strings:
#
#     alert          short                  long       
#idx  code      S/F  description            description
#---  --------  ---  ---------------------  -----------
1     noannotn  S    NO_ANNOTATION          no significant similarity detected
2     revcompl  S    REVCOMPLEM             sequence appears to be reverse complemented
3     unexdivg  S    UNEXPECTED_DIVERGENCE  sequence is too divergent to confidently assign nucleotide-based annotation
4     noftrann  S    NO_FEATURES_ANNOTATED  sequence similarity to homology model does not overlap with any features
#
############################################################
#
# Alert codes that cause a sequence to FAIL by default, but can be set
# to not FAIL a sequence by listing the code as part of a comma separated
# string of codes in <s> with the --alt_pass <s> option:
#
#     alert          short                         long       
#idx  code      S/F  description                   description
#---  --------  ---  ----------------------------  -----------
1     incsbgrp  S    INCORRECT_SPECIFIED_SUBGROUP  score difference too large between best overall model and best specified subgroup model
2     incgroup  S    INCORRECT_SPECIFIED_GROUP     score difference too large between best overall model and best specified group model
3     lowcovrg  S    LOW_COVERAGE                  low sequence fraction with significant similarity to homology model
4     dupregin  S    DUPLICATE_REGIONS             similarity to a model region occurs more than once
5     discontn  S    DISCONTINUOUS_SIMILARITY      not all hits are in the same order in the sequence and the homology model
6     indfstrn  S    INDEFINITE_STRAND             significant similarity detected on both strands
7     lowsim5s  S    LOW_SIMILARITY_START          significant similarity not detected at 5' end of the sequence
8     lowsim3s  S    LOW_SIMILARITY_END            significant similarity not detected at 3' end of the sequence
9     lowsimis  S    LOW_SIMILARITY                internal region without significant similarity
10    mutstart  F    MUTATION_AT_START             expected start codon could not be identified
11    mutendcd  F    MUTATION_AT_END               expected stop codon could not be identified, predicted CDS stop by homology is invalid
12    mutendns  F    MUTATION_AT_END               expected stop codon could not be identified, no in-frame stop codon exists 3' of predicted valid start codon
13    mutendex  F    MUTATION_AT_END               expected stop codon could not be identified, first in-frame stop codon exists 3' of predicted stop position
14    unexleng  F    UNEXPECTED_LENGTH             length of complete coding (CDS or mat_peptide) feature is not a multiple of 3
15    cdsstopn  F    CDS_HAS_STOP_CODON            in-frame stop codon exists 5' of stop position predicted by homology to reference
16    cdsstopp  F    CDS_HAS_STOP_CODON            stop codon in protein-based alignment
17    peptrans  F    PEPTIDE_TRANSLATION_PROBLEM   mat_peptide may not be translated because its parent CDS has a problem
18    pepadjcy  F    PEPTIDE_ADJACENCY_PROBLEM     predictions of two mat_peptides expected to be adjacent are not adjacent
19    indfantp  F    INDEFINITE_ANNOTATION         protein-based search identifies CDS not identified in nucleotide-based search
20    indfantn  F    INDEFINITE_ANNOTATION         nucleotide-based search identifies CDS not identified in protein-based search
21    indf5gap  F    INDEFINITE_ANNOTATION_START   alignment to homology model is a gap at 5' boundary
22    indf5loc  F    INDEFINITE_ANNOTATION_START   alignment to homology model has low confidence at 5' boundary
23    indf5plg  F    INDEFINITE_ANNOTATION_START   protein-based alignment extends past nucleotide-based alignment at 5' end
24    indf5pst  F    INDEFINITE_ANNOTATION_START   protein-based alignment does not extend close enough to nucleotide-based alignment 5' endpoint
25    indf3gap  F    INDEFINITE_ANNOTATION_END     alignment to homology model is a gap at 3' boundary
26    indf3loc  F    INDEFINITE_ANNOTATION_END     alignment to homology model has low confidence at 3' boundary
27    indf3plg  F    INDEFINITE_ANNOTATION_END     protein-based alignment extends past nucleotide-based alignment at 3' end
28    indf3pst  F    INDEFINITE_ANNOTATION_END     protein-based alignment does not extend close enough to nucleotide-based alignment 3' endpoint
29    indfstrp  F    INDEFINITE_STRAND             strand mismatch between protein-based and nucleotide-based predictions
30    insertnp  F    INSERTION_OF_NT               too large of an insertion in protein-based alignment
31    deletinp  F    DELETION_OF_NT                too large of a deletion in protein-based alignment
32    lowsim5f  F    LOW_FEATURE_SIMILARITY_START  region within annotated feature at 5' end of sequence lacks significant similarity
33    lowsim3f  F    LOW_FEATURE_SIMILARITY_END    region within annotated feature at 3' end of sequence lacks significant similarity
34    lowsimif  F    LOW_FEATURE_SIMILARITY        region within annotated feature lacks significant similarity
#
############################################################
#
# Alert codes that do not cause a sequence to FAIL by default, but can be set
# to FAIL a sequence by listing the code as part of a comma separated
# string of codes in <s> with the --alt_fail <s> option:
#
#     alert          short                            long       
#idx  code      S/F  description                      description
#---  --------  ---  -------------------------------  -----------
1     qstsbgrp  S    QUESTIONABLE_SPECIFIED_SUBGROUP  best overall model is not from specified subgroup
2     qstgroup  S    QUESTIONABLE_SPECIFIED_GROUP     best overall model is not from specified group
3     indfclas  S    INDEFINITE_CLASSIFICATION        low score difference between best overall model and second best model (not in best model's subgroup)
4     lowscore  S    LOW_SCORE                        score to homology model below low threshold
5     biasdseq  S    BIASED_SEQUENCE                  high fraction of score attributed to biased sequence composition
```
