## Supplemental material tarball for "VADR: validation and annotation of virus sequence submissions to GenBank": vadr.dengue.map

```
NC_001474:polyprotein:NP_056776.2
NC_001475:polyprotein:YP_001621843.1
NC_001477:polyprotein:NP_059433.1
NC_002640:polyprotein:NP_073286.1
```
