## Supplemental material tarball for "VADR: validation and annotation of virus sequence submissions to GenBank": vadr.noro.map

```
NC_001959:nonstructural polyprotein:NP_056820.1
NC_001959:VP1:NP_056821.2
NC_001959:VP2:NP_056822.1
NC_008311:nonstructural polyprotein:YP_720001.1
NC_008311:VP1:YP_720002.1
NC_008311:VF1:YP_006390081.1
NC_008311:VP2:YP_720003.1
NC_029645:nonstructural polyprotein:YP_009237900.1
NC_029645:VP1:YP_009237901.1
NC_029645:VP2:YP_009237902.1
NC_029646:nonstructural polyprotein:YP_009237897.1
NC_029646:VP1:YP_009237898.1
NC_029646:VP2:YP_009237899.1
NC_029647:nonstructural polyprotein:YP_009237903.1
NC_029647:VP1:YP_009237904.1
NC_029647:VP2:YP_009237905.1
NC_031324:nonstructural polyprotein:YP_009305194.1
NC_031324:VP1:YP_009305195.1
NC_031324:VP2:YP_009305196.1
NC_039475:nonstructural polyprotein:YP_009518835.1
NC_039475:VP1:YP_009518836.1
NC_039475:VP2:YP_009518837.1
NC_039476:nonstructural polyprotein:YP_009518838.1
NC_039476:VP1:YP_009518839.1
NC_039476:VP2:YP_009518840.1
NC_039477:nonstructural polyprotein:YP_009518841.1
NC_039477:VP1:YP_009518842.1
NC_039477:VP2:YP_009518843.1
```
